# An unclean slate, discrepancies between food input and recovered protein signal from experimental foodcrusts

**DOI:** 10.1101/2025.02.03.636240

**Authors:** Joannes Adrianus Antonius Dekker, Richard Hagan, Matthew Collins, Jessica Hendy

## Abstract

Organic residues are a rich source of biomolecular information on ancient diets. In particular, foodcrusts, charred residues on ceramics, are commonly analysed for their lipid content and to a lesser extent protein in order to identify foods, culinary practices and material culture use in past populations. However, the composition of foodcrusts and the factors behind their formation are not well understood. Here we analyse proteomic data (available via ProteomeXchange with identifier PXD059930) from foodcrusts made using a series of mixtures of protein- (salmon flesh), lipid- (beef fat) and carbohydrate-rich (beetroot) foods to investigate the relationship between the biomolecular composition of the input and the recovered signal using conventional methods applied to archaeological material. Additionally, using 3D modelling we quantify the volume of foodcrust generated by different ingredient combinations The results highlight biases in the data obtained in the analyses of organic residues both in terms of identified resources reflecting the cooked foodstuffs, e.g. an overrepresentation of fish proteins, as well as with regards to the abundance of foodcrust, for example mixtures of only salmon and beef fat resulted in relatively small amounts of foodcrust, and suggest caution in interpreting the composition of residues formed from complex mixtures of foodstuffs.

## Supplemental Information 3 for "An unclean slate, discrepancies between food input and recovered protein signal from experimental foodcrusts": uniprot-cRAP-1-24-2018GPTMD.xml (part 1 of 4)

```
<?xml version="1.0" encoding="utf-8"?>
<mzLibProteinDb>
  <modification>ID   Acetylation on K
MT   Common Biological
TG   K
PP   Anywhere.
CF   C2H2O
MM   42.010564684
DR   Unimod; 1
NL   ETD:45.0204
DI   HCD:125.084063979

//</modification>
  <modification>ID   ADP-ribosylcysteine on C
AC   PTM-0055
MT   UniProt
FT   MOD_RES
TG   C
PP   Anywhere.
CF   C15H21N5O13P2
MM   541.061109
DR   PSI-MOD; MOD:00178
DR   RESID; AA0169
TR   Eukaryota; taxId:40674 (Mammalia)
KW   ADP-ribosylation

//</modification>
  <modification>ID   Ammonia loss on C
MT   Common Artifact
TG   C
PP   Peptide N-terminal.
CF   H-3N-1
MM   -17.026549101
DR   Unimod; 385

//</modification>
  <modification>ID   Ammonia loss on N
MT   Common Artifact
TG   N
PP   Anywhere.
CF   H-3N-1
MM   -17.026549101
DR   Unimod; 385

//</modification>
  <modification>ID   Asymmetric dimethylarginine on R
AC   PTM-0066
MT   UniProt
FT   MOD_RES
TG   R
PP   Anywhere.
CF   C2H4
MM   28.0313
DR   PSI-MOD; MOD:00077
DR   RESID; AA0068
TR   Eukaryota; taxId:2759 (Eukaryota)
KW   Methylation

//</modification>
  <modification>ID   Calcium on D
MT   Metal
TG   D
PP   Anywhere.
CF   H-2Ca
MM   37.946940799
DR   Unimod; 951

//</modification>
  <modification>ID   Calcium on E
MT   Metal
TG   E
PP   Anywhere.
CF   H-2Ca
MM   37.946940799
DR   Unimod; 951

//</modification>
  <modification>ID   Carbamyl on C
MT   Common Artifact
TG   C
PP   Anywhere.
CF   CHNO
MM   43.005813656
DR   Unimod; 5

//</modification>
  <modification>ID   Carbamyl on K
MT   Common Artifact
TG   K
PP   Anywhere.
CF   CHNO
MM   43.005813656
DR   Unimod; 5

//</modification>
  <modification>ID   Carbamyl on M
MT   Common Artifact
TG   M
PP   Anywhere.
CF   CHNO
MM   43.005813656
DR   Unimod; 5

//</modification>
  <modification>ID   Carbamyl on R
MT   Common Artifact
TG   R
PP   Anywhere.
CF   CHNO
MM   43.005813656
DR   Unimod; 5

//</modification>
  <modification>ID   Carbamyl on X
MT   Common Artifact
TG   X
PP   Peptide N-terminal.
CF   CHNO
MM   43.005813656
DR   Unimod; 5

//</modification>
  <modification>ID   Carboxylation on D
MT   Common Biological
TG   D
PP   Anywhere.
CF   CO2
MM   43.989829239
DR   Unimod; 299

//</modification>
  <modification>ID   Carboxylation on E
MT   Common Biological
TG   E
PP   Anywhere.
CF   CO2
MM   43.989829239
DR   Unimod; 299

//</modification>
  <modification>ID   Carboxylation on K
MT   Common Biological
TG   K
PP   Anywhere.
CF   CO2
MM   43.989829239
DR   Unimod; 299

//</modification>
  <modification>ID   Citrullination on R
MT   Common Biological
TG   R
PP   Anywhere.
CF   H-1N-1O
MM   0.984015583
DR   Unimod; 7
NL   HCD:43.0058
DI   HCD:129.090223533

//</modification>
  <modification>ID   Citrulline on R
AC   PTM-0092
MT   UniProt
FT   MOD_RES
TG   R
PP   Anywhere.
CF   H-1N-1O
MM   0.984016
DR   PSI-MOD; MOD:00219
DR   RESID; AA0214
TR   Eukaryota; taxId:7742 (Vertebrata)
KW   Citrullination

//</modification>
  <modification>ID   Deamidated asparagine on N
AC   PTM-0116
MT   UniProt
FT   MOD_RES
TG   N
PP   Anywhere.
CF   H-1N-1O
MM   0.984016
DR   PSI-MOD; MOD:00684
DR   RESID; AA0004
TR   Eukaryota; taxId:3702 (Arabidopsis thaliana), taxId:7742 (Vertebrata)

//</modification>
  <modification>ID   Deamidation on N
MT   Common Artifact
TG   N
PP   Anywhere.
CF   H-1N-1O
MM   0.984015583
DR   Unimod; 7

//</modification>
  <modification>ID   Deamidation on Q
MT   Common Artifact
TG   Q
PP   Anywhere.
CF   H-1N-1O
MM   0.984015583
DR   Unimod; 7

//</modification>
  <modification>ID   Dimethylated arginine on R
AC   PTM-0341
MT   UniProt
FT   MOD_RES
TG   R
PP   Anywhere.
CF   C2H4
MM   28.0313
DR   PSI-MOD; MOD:00783
TR   Eukaryota; taxId:2759 (Eukaryota)
KW   Methylation

//</modification>
  <modification>ID   Dimethylation on K
MT   Common Biological
TG   K
PP   Anywhere.
CF   C2H4
MM   28.031300129
DR   Unimod; 36

//</modification>
  <modification>ID   Dimethylation on R
MT   Common Biological
TG   R
PP   Anywhere.
CF   C2H4
MM   28.031300129
DR   Unimod; 36
NL   ETD:31.0422 or ETD:45.0579

//</modification>
  <modification>ID   EQIGG (sumoylation (SMT-3) Site yeast) on K
MT   Trypsin Digested
TG   K
PP   Anywhere.
CF   C20H32N6O8
MM   484.228162014

//</modification>
  <modification>ID   Fe[II] on D
MT   Metal
TG   D
PP   Anywhere.
CF   H-2Fe
MM   53.919286266
DR   Unimod; 952

//</modification>
  <modification>ID   Fe[II] on E
MT   Metal
TG   E
PP   Anywhere.
CF   H-2Fe
MM   53.919286266
DR   Unimod; 952

//</modification>
  <modification>ID   Formylation on K
MT   Common Biological
TG   K
PP   Anywhere.
CF   CO
MM   27.99491462
DR   Unimod; 122
DI   HCD:111.068423533

//</modification>
  <modification>ID   GG (Ubiquitination Site) on K
MT   Trypsin Digested
TG   K
PP   Anywhere.
CF   C4H6N2O2
MM   114.042927441
DI   HCD:114.042923533

//</modification>
  <modification>ID   Glutarylation on K
MT   Common Biological
TG   K
PP   Anywhere.
CF   C5H6O3
MM   114.031694052
DR   Unimod; 1848
NL   ETD:115.0395
DI   HCD:181.110323533

//</modification>
  <modification>ID   Hydroxybutyrylation on K
MT   Common Biological
TG   K
PP   Anywhere.
CF   C4H7O2
MM   87.044604465
DI   HCD:169.110323533

//</modification>
  <modification>ID   Hydroxylation on K
MT   Common Biological
TG   K
PP   Anywhere.
CF   O
MM   15.99491462
DR   Unimod; 35

//</modification>
  <modification>ID   Hydroxylation on N
MT   Common Biological
TG   N
PP   Anywhere.
CF   O
MM   15.99491462
DR   Unimod; 35

//</modification>
  <modification>ID   Hydroxylation on P
MT   Common Biological
TG   P
PP   Anywhere.
CF   O
MM   15.99491462
DR   Unimod; 35
DI   HCD:170.060123533

//</modification>
  <modification>ID   Magnesium on D
MT   Metal
TG   D
PP   Anywhere.
CF   H-2Mg
MM   21.969391633
DR   Unimod; 956

//</modification>
  <modification>ID   Magnesium on E
MT   Metal
TG   E
PP   Anywhere.
CF   H-2Mg
MM   21.969391633
DR   Unimod; 956

//</modification>
  <modification>ID   Methylation on K
MT   Common Biological
TG   K
PP   Anywhere.
CF   CH2
MM   14.015650064
DR   Unimod; 34

//</modification>
  <modification>ID   Methylation on R
MT   Common Biological
TG   R
PP   Anywhere.
CF   CH2
MM   14.015650064
DR   Unimod; 34

//</modification>
  <modification>ID   N-acetylalanine on A
AC   PTM-0199
MT   UniProt
FT   MOD_RES
TG   A
PP   N-terminal.
CF   C2H2O
MM   42.010565
DR   PSI-MOD; MOD:00050
DR   RESID; AA0041
TR   Bacteria; taxId:1224 (Proteobacteria)
TR   Eukaryota; taxId:2759 (Eukaryota)
KW   Acetylation

//</modification>
  <modification>ID   N-acetylglycine on G
AC   PTM-0203
MT   UniProt
FT   MOD_RES
TG   G
PP   N-terminal.
CF   C2H2O
MM   42.010565
DR   PSI-MOD; MOD:00055
DR   RESID; AA0046
TR   Eukaryota; taxId:2759 (Eukaryota)
KW   Acetylation

//</modification>
  <modification>ID   N-acetylmethionine on M
AC   PTM-0205
MT   UniProt
FT   MOD_RES
TG   M
PP   N-terminal.
CF   C2H2O
MM   42.010565
DR   PSI-MOD; MOD:00058
DR   RESID; AA0049
TR   Archaea; taxId:2287 (Sulfolobus solfataricus)
TR   Bacteria; taxId:1270 (Micrococcus luteus)
TR   Eukaryota; taxId:2759 (Eukaryota)
KW   Acetylation

//</modification>
  <modification>ID   N-acetylserine on S
AC   PTM-0207
MT   UniProt
FT   MOD_RES
TG   S
PP   N-terminal.
CF   C2H2O
MM   42.010565
DR   PSI-MOD; MOD:00060
DR   RESID; AA0051
TR   Archaea; taxId:2157 (Archaea)
TR   Bacteria; taxId:2 (Bacteria)
TR   Eukaryota; taxId:2759 (Eukaryota)
KW   Acetylation

//</modification>
  <modification>ID   N-acetylthreonine on T
AC   PTM-0208
MT   UniProt
FT   MOD_RES
TG   T
PP   N-terminal.
CF   C2H2O
MM   42.010565
DR   PSI-MOD; MOD:00061
DR   RESID; AA0052
TR   Bacteria; taxId:90370 (Salmonella typhi)
TR   Eukaryota; taxId:2759 (Eukaryota)
KW   Acetylation

//</modification>
  <modification>ID   N-acetylvaline on V
AC   PTM-0210
MT   UniProt
FT   MOD_RES
TG   V
PP   N-terminal.
CF   C2H2O
MM   42.010565
DR   PSI-MOD; MOD:00063
DR   RESID; AA0054
TR   Bacteria; taxId:2 (Bacteria)
TR   Eukaryota; taxId:3055 (Chlamydomonas reinhardtii), taxId:33208 (Metazoa)
KW   Acetylation

//</modification>
  <modification>ID   N-pyruvate 2-iminyl-valine on V
AC   PTM-0225
MT   UniProt
FT   MOD_RES
TG   V
PP   N-terminal.
CF   C3H2O2
MM   70.005479
DR   PSI-MOD; MOD:00280
DR   RESID; AA0275
TR   Eukaryota; taxId:9606 (Homo sapiens)
KW   Pyruvate

//</modification>
  <modification>ID   N6-acetyllysine on K
AC   PTM-0190
MT   UniProt
FT   MOD_RES
TG   K
PP   Anywhere.
CF   C2H2O
MM   42.010565
DR   PSI-MOD; MOD:00064
DR   RESID; AA0055
TR   Archaea; taxId:2157 (Archaea)
TR   Bacteria; taxId:2 (Bacteria)
TR   Eukaryota; taxId:2759 (Eukaryota)
KW   Acetylation

//</modification>
  <modification>ID   N6-malonyllysine on K
AC   PTM-0467
MT   UniProt
FT   MOD_RES
TG   K
PP   Anywhere.
CF   C3H2O3
MM   86.000394
DR   PSI-MOD; MOD:01893
DR   RESID; AA0568
TR   Archaea; taxId:2157 (Archaea)
TR   Bacteria; taxId:2 (Bacteria)
TR   Eukaryota; taxId:2759 (Eukaryota)

//</modification>
  <modification>ID   N6-methyllysine on K
AC   PTM-0194
MT   UniProt
FT   MOD_RES
TG   K
PP   Anywhere.
CF   CH2
MM   14.01565
DR   PSI-MOD; MOD:00085
DR   RESID; AA0076
TR   Archaea; taxId:2157 (Archaea)
TR   Bacteria; taxId:2 (Bacteria)
TR   Eukaryota; taxId:2759 (Eukaryota)
KW   Methylation

//</modification>
  <modification>ID   N6-succinyllysine on K
AC   PTM-0438
MT   UniProt
FT   MOD_RES
TG   K
PP   Anywhere.
CF   C4H4O3
MM   100.016044
DR   PSI-MOD; MOD:01819
DR   RESID; AA0545
TR   Archaea; taxId:2157 (Archaea)
TR   Bacteria; taxId:2 (Bacteria)
TR   Eukaryota; taxId:2759 (Eukaryota)

//</modification>
  <modification>ID   N6,N6-dimethyllysine on K
AC   PTM-0188
MT   UniProt
FT   MOD_RES
TG   K
PP   Anywhere.
CF   C2H4
MM   28.0313
DR   PSI-MOD; MOD:00084
DR   RESID; AA0075
TR   Bacteria; taxId:2 (Bacteria)
TR   Eukaryota; taxId:2759 (Eukaryota)
KW   Methylation

//</modification>
  <modification>ID   Omega-N-methylarginine on R
AC   PTM-0237
MT   UniProt
FT   MOD_RES
TG   R
PP   Anywhere.
CF   CH2
MM   14.01565
DR   PSI-MOD; MOD:00078
DR   RESID; AA0069
TR   Eukaryota; taxId:5661 (Leishmania donovani), taxId:40674 (Mammalia)
KW   Methylation

//</modification>
  <modification>ID   Phosphorylation on S
MT   Common Biological
TG   S
PP   Anywhere.
CF   HO3P
MM   79.966330889
DR   Unimod; 21
NL   HCD:0 or HCD:97.976895573

//</modification>
  <modification>ID   Phosphorylation on T
MT   Common Biological
TG   T
PP   Anywhere.
CF   HO3P
MM   79.966330889
DR   Unimod; 21
NL   HCD:0 or HCD:97.976895573

//</modification>
  <modification>ID   Phosphorylation on Y
MT   Common Biological
TG   Y
PP   Anywhere.
CF   HO3P
MM   79.966330889
DR   Unimod; 21
NL   HCD:0 or HCD:97.976895573
DI   HCD:215.034744803

//</modification>
  <modification>ID   Phosphoserine on S
AC   PTM-0253
MT   UniProt
FT   MOD_RES
TG   S
PP   Anywhere.
CF   HO3P
MM   79.966331
DR   PSI-MOD; MOD:00046
DR   RESID; AA0037
TR   Archaea; taxId:2157 (Archaea)
TR   Bacteria; taxId:2 (Bacteria)
TR   Eukaryota; taxId:2759 (Eukaryota)
TR   Viruses; taxId:10239 (Viruses)
KW   Phosphoprotein

//</modification>
  <modification>ID   Phosphothreonine on T
AC   PTM-0254
MT   UniProt
FT   MOD_RES
TG   T
PP   Anywhere.
CF   HO3P
MM   79.966331
DR   PSI-MOD; MOD:00047
DR   RESID; AA0038
TR   Bacteria; taxId:2 (Bacteria)
TR   Eukaryota; taxId:2759 (Eukaryota)
TR   Viruses; taxId:10239 (Viruses)
KW   Phosphoprotein

//</modification>
  <modification>ID   Phosphotyrosine on Y
AC   PTM-0255
MT   UniProt
FT   MOD_RES
TG   Y
PP   Anywhere.
CF   HO3P
MM   79.966331
DR   PSI-MOD; MOD:00048
DR   RESID; AA0039
TR   Archaea; taxId:2287 (Sulfolobus solfataricus)
TR   Bacteria; taxId:1224 (Proteobacteria)
TR   Eukaryota; taxId:2759 (Eukaryota)
TR   Viruses; taxId:10239 (Viruses)
KW   Phosphoprotein

//</modification>
  <modification>ID   Potassium on D
MT   Metal
TG   D
PP   Anywhere.
CF   H-1K
MM   37.955881454
DR   Unimod; 530

//</modification>
  <modification>ID   Potassium on E
MT   Metal
TG   E
PP   Anywhere.
CF   H-1K
MM   37.955881454
DR   Unimod; 530

//</modification>
  <modification>ID   S-nitrosocysteine on C
AC   PTM-0280
MT   UniProt
FT   MOD_RES
TG   C
PP   Anywhere.
CF   H-1NO
MM   28.990164
DR   PSI-MOD; MOD:00235
DR   RESID; AA0230
TR   Bacteria; taxId:1224 (Proteobacteria)
TR   Eukaryota; taxId:40674 (Mammalia)
KW   S-nitrosylation

//</modification>
  <modification>ID   Sodium on D
MT   Metal
TG   D
PP   Anywhere.
CF   H-1Na
MM   21.98194425
DR   Unimod; 30

//</modification>
  <modification>ID   Sodium on E
MT   Metal
TG   E
PP   Anywhere.
CF   H-1Na
MM   21.98194425
DR   Unimod; 30

//</modification>
  <modification>ID   Succinylation on K
MT   Common Biological
TG   K
PP   Anywhere.
CF   C4H4O3
MM   100.016043988
DR   Unimod; 64
NL   ETD:101.0239
DI   HCD:183.089523533

//</modification>
  <modification>ID   Sulfonation on Y
MT   Common Biological
TG   Y
PP   Anywhere.
CF   O3S
MM   79.956815033
DR   Unimod; 40
NL   AnyActivationType:79.956815033

//</modification>
  <modification>ID   Trimethylation on K
MT   Common Biological
TG   K
PP   Anywhere.
CF   C3H6
MM   42.046950193
DR   Unimod; 37
NL   ETD:45.0204

//</modification>
  <entry>
    <accession>P00330</accession>
    <name>ADH1_YEAST</name>
    <protein>
      <recommendedName>
        <fullName>Alcohol dehydrogenase 1</fullName>
      </recommendedName>
    </protein>
    <gene>
      <name type="primary">ADH1</name>
      <name type="synonym">ADC1</name>
      <name type="ordered locus">YOL086C</name>
      <name type="ORF">O0947</name>
    </gene>
    <organism>
      <name type="scientific">Saccharomyces cerevisiae (strain ATCC 204508 / S288c)</name>
    </organism>
    <dbReference type="NCBI Taxonomy" id="559292" />
    <dbReference type="PubMed" id="6277922" />
    <dbReference type="PubMed" id="6279086" />
    <dbReference type="PubMed" id="8533473" />
    <dbReference type="DOI" id="10.1002/yea.320111009" />
    <dbReference type="PubMed" id="9169874" />
    <dbReference type="PubMed" id="24374639" />
    <dbReference type="DOI" id="10.1534/g3.113.008995" />
    <dbReference type="PubMed" id="320000" />
    <dbReference type="DOI" id="10.1111/j.1432-1033.1977.tb11267.x" />
    <dbReference type="PubMed" id="6985717" />
    <dbReference type="DOI" id="10.1038/283214a0" />
    <dbReference type="PubMed" id="7895733" />
    <dbReference type="DOI" id="10.1002/elps.11501501210" />
    <dbReference type="PubMed" id="7737086" />
    <dbReference type="DOI" id="10.1002/elps.1150160124" />
    <dbReference type="PubMed" id="12702265" />
    <dbReference type="DOI" id="10.1111/j.1567-1364.2002.tb00116.x" />
    <dbReference type="PubMed" id="15665377" />
    <dbReference type="DOI" id="10.1074/mcp.M400219-MCP200" />
    <dbReference type="PubMed" id="17330950" />
    <dbReference type="DOI" id="10.1021/pr060559j" />
    <dbReference type="PubMed" id="17287358" />
    <dbReference type="DOI" id="10.1073/pnas.0607084104" />
    <dbReference type="PubMed" id="18407956" />
    <dbReference type="DOI" id="10.1074/mcp.M700468-MCP200" />
    <dbReference type="PubMed" id="19779198" />
    <dbReference type="DOI" id="10.1126/science.1172867" />
    <dbReference type="PubMed" id="22106047" />
    <dbReference type="DOI" id="10.1002/pmic.201100166" />
    <dbReference type="ChEBI" id="CHEBI:29105" />
    <dbReference type="EC" id="1.1.1.1" />
    <dbReference type="EMBL" id="V01292">
      <property type="protein sequence ID" value="CAA24601.1" />
      <property type="molecule type" value="Genomic_DNA" />
    </dbReference>
    <dbReference type="EMBL" id="M38456">
      <property type="protein sequence ID" value="AAA34410.1" />
      <property type="molecule type" value="Genomic_DNA" />
    </dbReference>
    <dbReference type="EMBL" id="X83121">
      <property type="protein sequence ID" value="CAA58193.1" />
      <property type="molecule type" value="Genomic_DNA" />
    </dbReference>
    <dbReference type="EMBL" id="Z74828">
      <property type="protein sequence ID" value="CAA99098.1" />
      <property type="molecule type" value="Genomic_DNA" />
    </dbReference>
    <dbReference type="EMBL" id="V01291">
      <property type="protein sequence ID" value="CAA24600.1" />
      <property type="molecule type" value="Genomic_DNA" />
    </dbReference>
    <dbReference type="EMBL" id="BK006948">
      <property type="protein sequence ID" value="DAA10699.1" />
      <property type="molecule type" value="Genomic_DNA" />
    </dbReference>
    <dbReference type="PIR" id="S57383">
      <property type="entry name" value="DEBYA" />
    </dbReference>
    <dbReference type="RefSeq" id="NP_014555.1">
      <property type="nucleotide sequence ID" value="NM_001183340.1" />
    </dbReference>
    <dbReference type="PDB" id="4W6Z">
      <property type="method" value="X-ray" />
      <property type="resolution" value="2.40" />
      <property type="chains" value="A/B/C/D=2-348" />
    </dbReference>
    <dbReference type="PDB" id="5ENV">
      <property type="method" value="X-ray" />
      <property type="resolution" value="3.00" />
      <property type="chains" value="A/B=2-348" />
    </dbReference>
    <dbReference type="PDBsum" id="4W6Z" />
    <dbReference type="PDBsum" id="5ENV" />
    <dbReference type="ProteinModelPortal" id="P00330" />
    <dbReference type="SMR" id="P00330" />
    <dbReference type="BioGrid" id="34317">
      <property type="interactions" value="200" />
    </dbReference>
    <dbReference type="DIP" id="DIP-1143N" />
    <dbReference type="IntAct" id="P00330">
      <property type="interactions" value="215" />
    </dbReference>
    <dbReference type="MINT" id="MINT-642403" />
    <dbReference type="STRING" id="4932.YOL086C" />
    <dbReference type="iPTMnet" id="P00330" />
    <dbReference type="SwissPalm" id="P00330" />
    <dbReference type="COMPLUYEAST-2DPAGE" id="P00330" />
    <dbReference type="SWISS-2DPAGE" id="P00330" />
    <dbReference type="MaxQB" id="P00330" />
    <dbReference type="PRIDE" id="P00330" />
    <dbReference type="TopDownProteomics" id="P00330" />
    <dbReference type="EnsemblFungi" id="YOL086C">
      <property type="protein sequence ID" value="YOL086C" />
      <property type="gene ID" value="YOL086C" />
    </dbReference>
    <dbReference type="GeneID" id="854068" />
    <dbReference type="KEGG" id="sce:YOL086C" />
    <dbReference type="EuPathDB" id="FungiDB:YOL086C" />
    <dbReference type="SGD" id="S000005446">
      <property type="gene designation" value="ADH1" />
    </dbReference>
    <dbReference type="GeneTree" id="ENSGT00550000075207" />
    <dbReference type="HOGENOM" id="HOG000294685" />
    <dbReference type="InParanoid" id="P00330" />
    <dbReference type="KO" id="K13953" />
    <dbReference type="OMA" id="DSQKMKD" />
    <dbReference type="OrthoDB" id="EOG092C2Q8E" />
    <dbReference type="BioCyc" id="MetaCyc:YOL086C-MONOMER" />
    <dbReference type="BioCyc" id="YEAST:YOL086C-MONOMER" />
    <dbReference type="BRENDA" id="1.1.1.1">
      <property type="organism ID" value="984" />
    </dbReference>
    <dbReference type="SABIO-RK" id="P00330" />
    <dbReference type="EvolutionaryTrace" id="P00330" />
    <dbReference type="PRO" id="PR:P00330" />
    <dbReference type="Proteomes" id="UP000002311">
      <property type="component" value="Chromosome XV" />
    </dbReference>
    <dbReference type="GO" id="GO:0005737">
      <property type="term" value="C:cytoplasm" />
      <property type="evidence" value="ECO:0000314" />
      <property type="project" value="SGD" />
    </dbReference>
    <dbReference type="GO" id="GO:0004022">
      <property type="term" value="F:alcohol dehydrogenase (NAD) activity" />
      <property type="evidence" value="ECO:0000314" />
      <property type="project" value="SGD" />
    </dbReference>
    <dbReference type="GO" id="GO:0042802">
      <property type="term" value="F:identical protein binding" />
      <property type="evidence" value="ECO:0000353" />
      <property type="project" value="IntAct" />
    </dbReference>
    <dbReference type="GO" id="GO:0019170">
      <property type="term" value="F:methylglyoxal reductase (NADH-dependent) activity" />
      <property type="evidence" value="ECO:0000314" />
      <property type="project" value="SGD" />
    </dbReference>
    <dbReference type="GO" id="GO:0008270">
      <property type="term" value="F:zinc ion binding" />
      <property type="evidence" value="ECO:0000501" />
      <property type="project" value="InterPro" />
    </dbReference>
    <dbReference type="GO" id="GO:0000947">
      <property type="term" value="P:amino acid catabolic process to alcohol via Ehrlich pathway" />
      <property type="evidence" value="ECO:0000316" />
      <property type="project" value="SGD" />
    </dbReference>
    <dbReference type="GO" id="GO:0043458">
      <property type="term" value="P:ethanol biosynthetic process involved in glucose fermentation to ethanol" />
      <property type="evidence" value="ECO:0000315" />
      <property type="project" value="SGD" />
    </dbReference>
    <dbReference type="GO" id="GO:0006116">
      <property type="term" value="P:NADH oxidation" />
      <property type="evidence" value="ECO:0000314" />
      <property type="project" value="SGD" />
    </dbReference>
    <dbReference type="InterPro" id="IPR013149">
      <property type="entry name" value="ADH_C" />
    </dbReference>
    <dbReference type="InterPro" id="IPR013154">
      <property type="entry name" value="ADH_N" />
    </dbReference>
    <dbReference type="InterPro" id="IPR002328">
      <property type="entry name" value="ADH_Zn_CS" />
    </dbReference>
    <dbReference type="InterPro" id="IPR011032">
      <property type="entry name" value="GroES-like_sf" />
    </dbReference>
    <dbReference type="InterPro" id="IPR036291">
      <property type="entry name" value="NAD(P)-bd_dom_sf" />
    </dbReference>
    <dbReference type="InterPro" id="IPR020843">
      <property type="entry name" value="PKS_ER" />
    </dbReference>
    <dbReference type="Pfam" id="PF08240">
      <property type="entry name" value="ADH_N" />
      <property type="match status" value="1" />
    </dbReference>
    <dbReference type="Pfam" id="PF00107">
      <property type="entry name" value="ADH_zinc_N" />
      <property type="match status" value="1" />
    </dbReference>
    <dbReference type="SMART" id="SM00829">
      <property type="entry name" value="PKS_ER" />
      <property type="match status" value="1" />
    </dbReference>
    <dbReference type="SUPFAM" id="SSF50129">
      <property type="entry name" value="SSF50129" />
      <property type="match status" value="1" />
    </dbReference>
    <dbReference type="SUPFAM" id="SSF51735">
      <property type="entry name" value="SSF51735" />
      <property type="match status" value="1" />
    </dbReference>
    <dbReference type="PROSITE" id="PS00059">
      <property type="entry name" value="ADH_ZINC" />
      <property type="match status" value="1" />
    </dbReference>
    <dbReference type="PDB" id="4W6Z" />
    <dbReference type="PubMed" id="15665377" />
    <dbReference type="PubMed" id="17287358" />
    <dbReference type="PubMed" id="17330950" />
    <dbReference type="PubMed" id="19779198" />
    <dbReference type="PubMed" id="22106047" />
    <dbReference type="PubMed" id="320000" />
    <feature type="chain">
      <location>
        <begin position="2" />
        <end position="348" />
      </location>
    </feature>
    <feature type="modified residue" description="N-acetylserine on S">
      <location>
        <position position="2" />
      </location>
    </feature>
    <feature type="modified residue" description="Phosphoserine on S">
      <location>
        <position position="213" />
      </location>
    </feature>
    <feature type="modified residue" description="Phosphothreonine on T">
      <location>
        <position position="223" />
      </location>
    </feature>
    <feature type="modified residue" description="Phosphoserine on S">
      <location>
        <position position="279" />
      </location>
    </feature>
    <feature type="modified residue" description="Phosphoserine on S">
      <location>
        <position position="316" />
      </location>
    </feature>
    <feature type="sequence variant" description="">
      <original>T</original>
      <variation>I</variation>
      <location>
        <position position="236" />
      </location>
    </feature>
    <sequence length="348">MSIPETQKGVIFYESHGKLEYKDIPVPKPKANELLINVKYSGVCHTDLHAWHGDWPLPVKLPLVGGHEGAGVVVGMGENVKGWKIGDYAGIKWLNGSCMACEYCELGNESNCPHADLSGYTHDGSFQQYATADAVQAAHIPQGTDLAQVAPILCAGITVYKALKSANLMAGHWVAISGAAGGLGSLAVQYAKAMGYRVLGIDGGEGKEELFRSIGGEVFIDFTKEKDIVGAVLKATDGGAHGVINVSVSEAAIEASTRYVRANGTTVLVGMPAGAKCCSDVFNQVVKSISIVGSYVGNRADTREALDFFARGLVKSPIKVVGLSTLPEIYEKMEKGQIVGRYVVDTSK</sequence>
  </entry>
  <entry>
    <accession>P02769</accession>
    <name>ALBU_BOVIN</name>
    <protein>
      <recommendedName>
        <fullName>Serum albumin</fullName>
      </recommendedName>
    </protein>
    <gene>
      <name type="primary">ALB</name>
    </gene>
    <organism>
      <name type="scientific">Bos taurus</name>
    </organism>
    <dbReference type="NCBI Taxonomy" id="9913" />
    <dbReference type="PubMed" id="11298124" />
    <dbReference type="DOI" id="10.1046/j.1365-2249.2001.01451.x" />
    <dbReference type="PubMed" id="488109" />
    <dbReference type="DOI" id="10.1111/j.1432-1033.1979.tb13209.x" />
    <dbReference type="PubMed" id="843354" />
    <dbReference type="DOI" id="10.1016/0006-291X(77)91648-5" />
    <dbReference type="PubMed" id="2260975" />
    <dbReference type="DOI" id="10.1016/S0006-291X(05)80083-X" />
    <dbReference type="PubMed" id="2379503" />
    <dbReference type="DOI" id="10.1111/j.1432-1033.1990.tb19092.x" />
    <dbReference type="PubMed" id="3389500" />
    <dbReference type="DOI" id="10.1016/0003-2697(88)90082-6" />
    <dbReference type="PubMed" id="2474609" />
    <dbReference type="PubMed" id="2437111" />
    <dbReference type="PubMed" id="7283978" />
    <dbReference type="DOI" id="10.1042/bj1910867" />
    <dbReference type="EMBL" id="M73993">
      <property type="protein sequence ID" value="AAA51411.1" />
      <property type="molecule type" value="mRNA" />
    </dbReference>
    <dbReference type="EMBL" id="X58989">
      <property type="protein sequence ID" value="CAA41735.1" />
      <property type="molecule type" value="mRNA" />
    </dbReference>
    <dbReference type="EMBL" id="Y17769">
      <property type="protein sequence ID" value="CAA76847.1" />
      <property type="molecule type" value="mRNA" />
    </dbReference>
    <dbReference type="EMBL" id="AF542068">
      <property type="protein sequence ID" value="AAN17824.1" />
      <property type="molecule type" value="mRNA" />
    </dbReference>
    <dbReference type="EMBL" id="BC102742">
      <property type="protein sequence ID" value="AAI02743.1" />
      <property type="molecule type" value="mRNA" />
    </dbReference>
    <dbReference type="EMBL" id="BC142272">
      <property type="protein sequence ID" value="AAI42273.1" />
      <property type="molecule type" value="mRNA" />
    </dbReference>
    <dbReference type="PIR" id="A38885">
      <property type="entry name" value="ABBOS" />
    </dbReference>
    <dbReference type="RefSeq" id="NP_851335.1">
      <property type="nucleotide sequence ID" value="NM_180992.2" />
    </dbReference>
    <dbReference type="UniGene" id="Bt.106669" />
    <dbReference type="PDB" id="2L7U">
      <property type="method" value="NMR" />
      <property type="chains" value="B=148-154" />
    </dbReference>
    <dbReference type="PDB" id="3V03">
      <property type="method" value="X-ray" />
      <property type="resolution" value="2.70" />
      <property type="chains" value="A/B=25-607" />
    </dbReference>
    <dbReference type="PDB" id="4F5S">
      <property type="method" value="X-ray" />
      <property type="resolution" value="2.47" />
      <property type="chains" value="A/B=25-607" />
    </dbReference>
    <dbReference type="PDB" id="4JK4">
      <property type="method" value="X-ray" />
      <property type="resolution" value="2.65" />
      <property type="chains" value="A/B=25-607" />
    </dbReference>
    <dbReference type="PDB" id="4OR0">
      <property type="method" value="X-ray" />
      <property type="resolution" value="2.58" />
      <property type="chains" value="A/B=25-607" />
    </dbReference>
    <dbReference type="PDBsum" id="2L7U" />
    <dbReference type="PDBsum" id="3V03" />
    <dbReference type="PDBsum" id="4F5S" />
    <dbReference type="PDBsum" id="4JK4" />
    <dbReference type="PDBsum" id="4OR0" />
    <dbReference type="ProteinModelPortal" id="P02769" />
    <dbReference type="SMR" id="P02769" />
    <dbReference type="BioGrid" id="158123">
      <property type="interactions" value="5" />
    </dbReference>
    <dbReference type="IntAct" id="P02769">
      <property type="interactions" value="1" />
    </dbReference>
    <dbReference type="STRING" id="9913.ENSBTAP00000022763" />
    <dbReference type="BindingDB" id="P02769" />
    <dbReference type="ChEMBL" id="CHEMBL3728" />
    <dbReference type="Allergome" id="165">
      <property type="allergen name" value="Bos d 6" />
    </dbReference>
    <dbReference type="Allergome" id="3166">
      <property type="allergen name" value="Bos d 6.0101" />
    </dbReference>
    <dbReference type="PaxDb" id="P02769" />
    <dbReference type="PeptideAtlas" id="P02769" />
    <dbReference type="PRIDE" id="P02769" />
    <dbReference type="GeneID" id="280717" />
    <dbReference type="KEGG" id="bta:280717" />
    <dbReference type="CTD" id="213" />
    <dbReference type="eggNOG" id="ENOG410IIRZ">
      <property type="taxonomic scope" value="Eukaryota" />
    </dbReference>
    <dbReference type="eggNOG" id="ENOG410Z40H">
      <property type="taxonomic scope" value="LUCA" />
    </dbReference>
    <dbReference type="HOGENOM" id="HOG000293137" />
    <dbReference type="HOVERGEN" id="HBG004207" />
    <dbReference type="InParanoid" id="P02769" />
    <dbReference type="KO" id="K16141" />
    <dbReference type="TreeFam" id="TF335561" />
    <dbReference type="PRO" id="PR:P02769" />
    <dbReference type="Proteomes" id="UP000009136">
      <property type="component" value="Unplaced" />
    </dbReference>
    <dbReference type="GO" id="GO:0005576">
      <property type="term" value="C:extracellular region" />
      <property type="evidence" value="ECO:0000304" />
      <property type="project" value="Reactome" />
    </dbReference>
    <dbReference type="GO" id="GO:0005615">
      <property type="term" value="C:extracellular space" />
      <property type="evidence" value="ECO:0000501" />
      <property type="project" value="InterPro" />
    </dbReference>
    <dbReference type="GO" id="GO:0043234">
      <property type="term" value="C:protein complex" />
      <property type="evidence" value="ECO:0000250" />
      <property type="project" value="UniProtKB" />
    </dbReference>
    <dbReference type="GO" id="GO:0003677">
      <property type="term" value="F:DNA binding" />
      <property type="evidence" value="ECO:0000250" />
      <property type="project" value="UniProtKB" />
    </dbReference>
    <dbReference type="GO" id="GO:0008144">
      <property type="term" value="F:drug binding" />
      <property type="evidence" value="ECO:0000250" />
      <property type="project" value="UniProtKB" />
    </dbReference>
    <dbReference type="GO" id="GO:0005504">
      <property type="term" value="F:fatty acid binding" />
      <property type="evidence" value="ECO:0000250" />
      <property type="project" value="UniProtKB" />
    </dbReference>
    <dbReference type="GO" id="GO:0046872">
      <property type="term" value="F:metal ion binding" />
      <property type="evidence" value="ECO:0000501" />
      <property type="project" value="UniProtKB-KW" />
    </dbReference>
    <dbReference type="GO" id="GO:0030170">
      <property type="term" value="F:pyridoxal phosphate binding" />
      <property type="evidence" value="ECO:0000250" />
      <property type="project" value="UniProtKB" />
    </dbReference>
    <dbReference type="GO" id="GO:0015643">
      <property type="term" value="F:toxic substance binding" />
      <property type="evidence" value="ECO:0000250" />
      <property type="project" value="UniProtKB" />
    </dbReference>
    <dbReference type="GO" id="GO:0009267">
      <property type="term" value="P:cellular response to starvation" />
      <property type="evidence" value="ECO:0000250" />
      <property type="project" value="UniProtKB" />
    </dbReference>
    <dbReference type="GO" id="GO:0019836">
      <property type="term" value="P:hemolysis by symbiont of host erythrocytes" />
      <property type="evidence" value="ECO:0000250" />
      <property type="project" value="UniProtKB" />
    </dbReference>
    <dbReference type="GO" id="GO:0051659">
      <property type="term" value="P:maintenance of mitochondrion location" />
      <property type="evidence" value="ECO:0000250" />
      <property type="project" value="UniProtKB" />
    </dbReference>
    <dbReference type="GO" id="GO:0043066">
      <property type="term" value="P:negative regulation of apoptotic process" />
      <property type="evidence" value="ECO:0000250" />
      <property type="project" value="UniProtKB" />
    </dbReference>
    <dbReference type="GO" id="GO:0006810">
      <property type="term" value="P:transport" />
      <property type="evidence" value="ECO:0000501" />
      <property type="project" value="InterPro" />
    </dbReference>
    <dbReference type="CDD" id="cd00015">
      <property type="entry name" value="ALBUMIN" />
      <property type="match status" value="3" />
    </dbReference>
    <dbReference type="InterPro" id="IPR000264">
      <property type="entry name" value="ALB/AFP/VDB" />
    </dbReference>
    <dbReference type="InterPro" id="IPR020858">
      <property type="entry name" value="Serum_albumin-like" />
    </dbReference>
    <dbReference type="InterPro" id="IPR021177">
      <property type="entry name" value="Serum_albumin/AFP/Afamin" />
    </dbReference>
    <dbReference type="InterPro" id="IPR020857">
      <property type="entry name" value="Serum_albumin_CS" />
    </dbReference>
    <dbReference type="InterPro" id="IPR014760">
      <property type="entry name" value="Serum_albumin_N" />
    </dbReference>
    <dbReference type="PANTHER" id="PTHR11385">
      <property type="entry name" value="PTHR11385" />
      <property type="match status" value="1" />
    </dbReference>
    <dbReference type="Pfam" id="PF00273">
      <property type="entry name" value="Serum_albumin" />
      <property type="match status" value="3" />
    </dbReference>
    <dbReference type="PIRSF" id="PIRSF002520">
      <property type="entry name" value="Serum_albumin_subgroup" />
      <property type="match status" value="1" />
    </dbReference>
    <dbReference type="PRINTS" id="PR00803">
      <property type="entry name" value="AFETOPROTEIN" />
    </dbReference>
    <dbReference type="PRINTS" id="PR00802">
      <property type="entry name" value="SERUMALBUMIN" />
    </dbReference>
    <dbReference type="SMART" id="SM00103">
      <property type="entry name" value="ALBUMIN" />
      <property type="match status" value="3" />
    </dbReference>
    <dbReference type="SUPFAM" id="SSF48552">
      <property type="entry name" value="SSF48552" />
      <property type="match status" value="3" />
    </dbReference>
    <dbReference type="PROSITE" id="PS00212">
      <property type="entry name" value="ALBUMIN_1" />
      <property type="match status" value="3" />
    </dbReference>
    <dbReference type="PROSITE" id="PS51438">
      <property type="entry name" value="ALBUMIN_2" />
      <property type="match status" value="3" />
    </dbReference>
    <dbReference type="PDB" id="4F5S" />
    <dbReference type="PDB" id="4JK4" />
    <dbReference type="PDB" id="4OR0" />
    <dbReference type="UniProtKB" id="P02768" />
    <dbReference type="UniProtKB" id="P02770" />
    <dbReference type="UniProtKB" id="P07724" />
    <dbReference type="PROSITE-ProRule" id="PRU00769" />
    <dbReference type="PubMed" id="843354" />
    <dbReference type="PubMed" id="2437111" />
    <feature type="signal peptide">
      <location>
        <begin position="1" />
        <end position="18" />
      </location>
    </feature>
    <feature type="propeptide">
      <location>
        <begin position="19" />
        <end position="24" />
      </location>
    </feature>
    <feature type="chain">
      <location>
        <begin position="25" />
        <end position="607" />
      </location>
    </feature>
    <feature type="modified residue" description="Phosphoserine on S">
      <location>
        <position position="29" />
      </location>
    </feature>
    <feature type="modified residue" description="Carbamyl on X">
      <location>
        <position position="35" />
      </location>
    </feature>
    <feature type="modified residue" description="Carbamyl on K">
      <location>
        <position position="36" />
      </location>
    </feature>
    <feature type="modified residue" description="Carbamyl on K">
      <location>
        <position position="44" />
      </location>
    </feature>
    <feature type="modified residue" description="Deamidation on Q">
      <location>
        <position position="53" />
      </location>
    </feature>
    <feature type="modified residue" description="Deamidation on Q">
      <location>
        <position position="56" />
      </location>
    </feature>
    <feature type="modified residue" description="Deamidation on Q">
      <location>
        <position position="57" />
      </location>
    </feature>
    <feature type="modified residue" description="Deamidation on N">
      <location>
        <position position="68" />
      </location>
    </feature>
    <feature type="modified residue" description="Hydroxylation on N">
      <location>
        <position position="68" />
      </location>
    </feature>
    <feature type="modified residue" description="Ammonia loss on N">
      <location>
        <position position="68" />
      </location>
    </feature>
    <feature type="modified residue" description="Hydroxylation on K">
      <location>
        <position position="75" />
      </location>
    </feature>
    <feature type="modified residue" description="Phosphoserine on S">
      <location>
        <position position="82" />
      </location>
    </feature>
    <feature type="modified residue" description="Phosphoserine on S">
      <location>
        <position position="89" />
      </location>
    </feature>
    <feature type="modified residue" description="Carbamyl on C">
      <location>
        <position position="99" />
      </location>
    </feature>
    <feature type="modified residue" description="GG (Ubiquitination Site) on K">
      <location>
        <position position="100" />
      </location>
    </feature>
    <feature type="modified residue" description="Glutarylation on K">
      <location>
        <position position="100" />
      </location>
    </feature>
    <feature type="modified residue" description="Phosphothreonine on T">
      <location>
        <position position="107" />
      </location>
    </feature>
    <feature type="modified residue" description="Ammonia loss on N">
      <location>
        <position position="123" />
      </location>
    </feature>
    <feature type="modified residue" description="Carbamyl on K">
      <location>
        <position position="156" />
      </location>
    </feature>
    <feature type="modified residue" description="Carbamyl on X">
      <location>
        <position position="156" />
      </location>
    </feature>
    <feature type="modified residue" description="Carbamyl on K">
      <location>
        <position position="160" />
      </location>
    </feature>
    <feature type="modified residue" description="Carbamyl on R">
      <location>
        <position position="167" />
      </location>
    </feature>
    <feature type="modified residue" description="Citrullination on R">
      <location>
        <position position="168" />
      </location>
    </feature>
    <feature type="modified residue" description="Methylation on R">
      <location>
        <position position="168" />
      </location>
    </feature>
    <feature type="modified residue" description="Hydroxylation on P">
      <location>
        <position position="170" />
      </location>
    </feature>
    <feature type="modified residue" description="Hydroxylation on P">
      <location>
        <position position="175" />
      </location>
    </feature>
    <feature type="modified residue" description="Magnesium on E">
      <location>
        <position position="176" />
      </location>
    </feature>
    <feature type="modified residue" description="Sodium on E">
      <location>
        <position position="176" />
      </location>
    </feature>
    <feature type="modified residue" description="Calcium on E">
      <location>
        <position position="176" />
      </location>
    </feature>
    <feature type="modified residue" description="Potassium on E">
      <location>
        <position position="176" />
      </location>
    </feature>
    <feature type="modified residue" description="Hydroxylation on N">
      <location>
        <position position="182" />
      </location>
    </feature>
    <feature type="modified residue" description="Deamidation on N">
      <location>
        <position position="182" />
      </location>
    </feature>
    <feature type="modified residue" description="Ammonia loss on N">
      <location>
        <position position="182" />
      </location>
    </feature>
    <feature type="modified residue" description="Hydroxylation on K">
      <location>
        <position position="183" />
      </location>
    </feature>
    <feature type="modified residue" description="Methylation on K">
      <location>
        <position position="183" />
      </location>
    </feature>
    <feature type="modified residue" description="N6-succinyllysine on K">
      <location>
        <position position="228" />
      </location>
    </feature>
    <feature type="modified residue" description="Carbamyl on X">
      <location>
        <position position="233" />
      </location>
    </feature>
    <feature type="modified residue" description="Carbamyl on K">
      <location>
        <position position="235" />
      </location>
    </feature>
    <feature type="modified residue" description="Hydroxylation on K">
      <location>
        <position position="235" />
      </location>
    </feature>
    <feature type="modified residue" description="Carbamyl on R">
      <location>
        <position position="241" />
      </location>
    </feature>
    <feature type="modified residue" description="Citrullination on R">
      <location>
        <position position="241" />
      </location>
    </feature>
    <feature type="modified residue" description="Carbamyl on X">
      <location>
        <position position="242" />
      </location>
    </feature>
    <feature type="modified residue" description="Carbamyl on K">
      <location>
        <position position="245" />
      </location>
    </feature>
    <feature type="modified residue" description="Formylation on K">
      <location>
        <position position="245" />
      </location>
    </feature>
    <feature type="modified residue" description="Hydroxylation on K">
      <location>
        <position position="245" />
      </location>
    </feature>
    <feature type="modified residue" description="Carbamyl on X">
      <location>
        <position position="246" />
      </location>
    </feature>
    <feature type="modified residue" description="Hydroxylation on P">
      <location>
        <position position="247" />
      </location>
    </feature>
    <feature type="modified residue" description="Carbamyl on K">
      <location>
        <position position="248" />
      </location>
    </feature>
    <feature type="modified residue" description="Formylation on K">
      <location>
        <position position="248" />
      </location>
    </feature>
    <feature type="modified residue" description="Succinylation on K">
      <location>
        <position position="248" />
      </location>
    </feature>
    <feature type="modified residue" description="Hydroxylation on K">
      <location>
        <position position="248" />
      </location>
    </feature>
    <feature type="modified residue" description="Carbamyl on X">
      <location>
        <position position="249" />
      </location>
    </feature>
    <feature type="modified residue" description="Carbamyl on K">
      <location>
        <position position="256" />
      </location>
    </feature>
    <feature type="modified residue" description="Acetylation on K">
      <location>
        <position position="256" />
      </location>
    </feature>
    <feature type="modified residue" description="Formylation on K">
      <location>
        <position position="256" />
      </location>
    </feature>
    <feature type="modified residue" description="Succinylation on K">
      <location>
        <position position="256" />
      </location>
    </feature>
    <feature type="modified residue" description="Hydroxylation on K">
      <location>
        <position position="256" />
      </location>
    </feature>
    <feature type="modified residue" description="Carbamyl on X">
      <location>
        <position position="257" />
      </location>
    </feature>
    <feature type="modified residue" description="Carbamyl on K">
      <location>
        <position position="263" />
      </location>
    </feature>
    <feature type="modified residue" description="Acetylation on K">
      <location>
        <position position="263" />
      </location>
    </feature>
    <feature type="modified residue" description="Formylation on K">
      <location>
        <position position="263" />
      </location>
    </feature>
    <feature type="modified residue" description="Hydroxylation on K">
      <location>
        <position position="263" />
      </location>
    </feature>
    <feature type="modified residue" description="Carbamyl on K">
      <location>
        <position position="266" />
      </location>
    </feature>
    <feature type="modified residue" description="Phosphoserine on S">
      <location>
        <position position="296" />
      </location>
    </feature>
    <feature type="modified residue" description="Deamidation on N">
      <location>
        <position position="341" />
      </location>
    </feature>
    <feature type="modified residue" description="Deamidation on Q">
      <location>
        <position position="343" />
      </location>
    </feature>
    <feature type="modified residue" description="Calcium on D">
      <location>
        <position position="347" />
      </location>
    </feature>
    <feature type="modified residue" description="Potassium on D">
      <location>
        <position position="347" />
      </location>
    </feature>
    <feature type="modified residue" description="Calcium on E">
      <location>
        <position position="356" />
      </location>
    </feature>
    <feature type="modified residue" description="Potassium on E">
      <location>
        <position position="356" />
      </location>
    </feature>
    <feature type="modified residue" description="Citrullination on R">
      <location>
        <position position="359" />
      </location>
    </feature>
    <feature type="modified residue" description="Methylation on R">
      <location>
        <position position="360" />
      </location>
    </feature>
    <feature type="modified residue" description="Hydroxylation on P">
      <location>
        <position position="362" />
      </location>
    </feature>
    <feature type="modified residue" description="Calcium on E">
      <location>
        <position position="363" />
      </location>
    </feature>
    <feature type="modified residue" description="Potassium on E">
      <location>
        <position position="363" />
      </location>
    </feature>
    <feature type="modified residue" description="Phosphorylation on Y">
      <location>
        <position position="364" />
      </location>
    </feature>
    <feature type="modified residue" description="Sulfonation on Y">
      <location>
        <position position="364" />
      </location>
    </feature>
    <feature type="modified residue" description="Phosphorylation on S">
      <location>
        <position position="367" />
      </location>
    </feature>
    <feature type="modified residue" description="Methylation on R">
      <location>
        <position position="371" />
      </location>
    </feature>
    <feature type="modified residue" description="Citrullination on R">
      <location>
        <position position="371" />
      </location>
    </feature>
    <feature type="modified residue" description="Hydroxylation on K">
      <location>
        <position position="374" />
      </location>
    </feature>
    <feature type="modified residue" description="Hydroxylation on K">
      <location>
        <position position="386" />
      </location>
    </feature>
    <feature type="modified residue" description="Carbamyl on X">
      <location>
        <position position="400" />
      </location>
    </feature>
    <feature type="modified residue" description="Carbamyl on K">
      <location>
        <position position="401" />
      </location>
    </feature>
    <feature type="modified residue" description="Formylation on K">
      <location>
        <position position="401" />
      </location>
    </feature>
    <feature type="modified residue" description="Sodium on D">
      <location>
        <position position="405" />
      </location>
    </feature>
    <feature type="modified residue" description="Sodium on E">
      <location>
        <position position="406" />
      </location>
    </feature>
    <feature type="modified residue" description="Hydroxylation on P">
      <location>
        <position position="407" />
      </location>
    </feature>
    <feature type="modified residue" description="Deamidation on Q">
      <location>
        <position position="408" />
      </location>
    </feature>
    <feature type="modified residue" description="Deamidation on N">
      <location>
        <position position="409" />
      </location>
    </feature>
    <feature type="modified residue" description="Hydroxylation on N">
      <location>
        <position position="409" />
      </location>
    </feature>
    <feature type="modified residue" description="Ammonia loss on N">
      <location>
        <position position="409" />
      </location>
    </feature>
    <feature type="modified residue" description="Carbamyl on K">
      <location>
        <position position="412" />
      </location>
    </feature>
    <feature type="modified residue" description="Formylation on K">
      <location>
        <position position="412" />
      </location>
    </feature>
    <feature type="modified residue" description="Hydroxylation on K">
      <location>
        <position position="412" />
      </location>
    </feature>
    <feature type="modified residue" description="Ammonia loss on N">
      <location>
        <position position="414" />
      </location>
    </feature>
    <feature type="modified residue" description="Calcium on E">
      <location>
        <position position="423" />
      </location>
    </feature>
    <feature type="modified residue" description="Potassium on E">
      <location>
        <position position="423" />
      </location>
    </feature>
    <feature type="modified residue" description="Deamidation on Q">
      <location>
        <position position="427" />
      </location>
    </feature>
    <feature type="modified residue" description="Hydroxylation on N">
      <location>
        <position position="428" />
      </location>
    </feature>
    <feature type="modified residue" description="Deamidation on N">
      <location>
        <position position="428" />
      </location>
    </feature>
    <feature type="modified residue" description="Ammonia loss on N">
      <location>
        <position position="428" />
      </location>
    </feature>
    <feature type="modified residue" description="Citrullination on R">
      <location>
        <position position="433" />
      </location>
    </feature>
    <feature type="modified residue" description="Formylation on K">
      <location>
        <position position="437" />
      </location>
    </feature>
    <feature type="modified residue" description="Hydroxylation on K">
      <location>
        <position position="437" />
      </location>
    </feature>
    <feature type="modified residue" description="Carbamyl on K">
      <location>
        <position position="437" />
      </location>
    </feature>
    <feature type="modified residue" description="Carbamyl on X">
      <location>
        <position position="437" />
      </location>
    </feature>
    <feature type="modified residue" description="Acetylation on K">
      <location>
        <position position="437" />
      </location>
    </feature>
    <feature type="modified residue" description="Succinylation on K">
      <location>
        <position position="437" />
      </location>
    </feature>
    <feature type="modified residue" description="Hydroxylation on P">
      <location>
        <position position="439" />
      </location>
    </feature>
    <feature type="modified residue" description="Deamidation on Q">
      <location>
        <position position="440" />
      </location>
    </feature>
    <feature type="modified residue" description="Phosphoserine on S">
      <location>
        <position position="442" />
      </location>
    </feature>
    <feature type="modified residue" description="Phosphothreonine on T">
      <location>
        <position position="443" />
      </location>
    </feature>
    <feature type="modified residue" description="Hydroxylation on P">
      <location>
        <position position="444" />
      </location>
    </feature>
    <feature type="modified residue" description="Phosphothreonine on T">
      <location>
        <position position="445" />
      </location>
    </feature>
    <feature type="modified residue" description="Sodium on E">
      <location>
        <position position="448" />
      </location>
    </feature>
    <feature type="modified residue" description="Calcium on E">
      <location>
        <position position="448" />
      </location>
    </feature>
    <feature type="modified residue" description="Potassium on E">
      <location>
        <position position="448" />
      </location>
    </feature>
    <feature type="modified residue" description="Magnesium on E">
      <location>
        <position position="448" />
      </location>
    </feature>
    <feature type="modified residue" description="Citrullination on R">
      <location>
        <position position="451" />
      </location>
    </feature>
    <feature type="modified residue" description="Carbamyl on R">
      <location>
        <position position="451" />
      </location>
    </feature>
    <feature type="modified residue" description="Hydroxylation on P">
      <location>
        <position position="470" />
      </location>
    </feature>
    <feature type="modified residue" description="Sodium on E">
      <location>
        <position position="473" />
      </location>
    </feature>
    <feature type="modified residue" description="Sodium on D">
      <location>
        <position position="474" />
      </location>
    </feature>
    <feature type="modified residue" description="Deamidation on N">
      <location>
        <position position="481" />
      </location>
    </feature>
    <feature type="modified residue" description="Ammonia loss on N">
      <location>
        <position position="481" />
      </location>
    </feature>
    <feature type="modified residue" description="Hydroxylation on N">
      <location>
        <position position="481" />
      </location>
    </feature>
    <feature type="modified residue" description="Citrullination on R">
      <location>
        <position position="482" />
      </location>
    </feature>
    <feature type="modified residue" description="Methylation on R">
      <location>
        <position position="482" />
      </location>
    </feature>
    <feature type="modified residue" description="Phosphoserine on S">
      <location>
        <position position="512" />
      </location>
    </feature>
    <feature type="modified residue" description="Carbamyl on K">
      <location>
        <position position="548" />
      </location>
    </feature>
    <feature type="modified residue" description="Carbamyl on X">
      <location>
        <position position="548" />
      </location>
    </feature>
    <feature type="modified residue" description="Formylation on K">
      <location>
        <position position="548" />
      </location>
    </feature>
    <feature type="modified residue" description="Succinylation on K">
      <location>
        <position position="548" />
      </location>
    </feature>
    <feature type="modified residue" description="Acetylation on K">
      <location>
        <position position="548" />
      </location>
    </feature>
    <feature type="modified residue" description="Carbamyl on X">
      <location>
        <position position="549" />
      </location>
    </feature>
    <feature type="modified residue" description="Deamidation on Q">
      <location>
        <position position="549" />
      </location>
    </feature>
    <feature type="modified residue" description="N6-methyllysine on K">
      <location>
        <position position="557" />
      </location>
    </feature>
    <feature type="modified residue" description="Carbamyl on K">
      <location>
        <position position="557" />
      </location>
    </feature>
    <feature type="modified residue" description="Formylation on K">
      <location>
        <position position="557" />
      </location>
    </feature>
    <feature type="modified residue" description="Succinylation on K">
      <location>
        <position position="557" />
      </location>
    </feature>
    <feature type="modified residue" description="Acetylation on K">
      <location>
        <position position="557" />
      </location>
    </feature>
    <feature type="modified residue" description="Carbamyl on K">
      <location>
        <position position="559" />
      </location>
    </feature>
    <feature type="modified residue" description="Carbamyl on K">
      <location>
        <position position="561" />
      </location>
    </feature>
    <feature type="modified residue" description="Phosphothreonine on T">
      <location>
        <position position="569" />
      </location>
    </feature>
    <feature type="modified residue" description="Sodium on E">
      <location>
        <position position="572" />
      </location>
    </feature>
    <feature type="modified residue" description="Deamidation on N">
      <location>
        <position position="573" />
      </location>
    </feature>
    <feature type="modified residue" description="Hydroxylation on N">
      <location>
        <position position="573" />
      </location>
    </feature>
    <feature type="modified residue" description="Sodium on D">
      <location>
        <position position="579" />
      </location>
    </feature>
    <feature type="modified residue" description="Methylation on K">
      <location>
        <position position="580" />
      </location>
    </feature>
    <feature type="modified residue" description="Hydroxylation on K">
      <location>
        <position position="580" />
      </location>
    </feature>
    <feature type="modified residue" description="N6-succinyllysine on K">
      <location>
        <position position="587" />
      </location>
    </feature>
    <feature type="sequence variant" description="">
      <original>A</original>
      <variation>T</variation>
      <location>
        <position position="214" />
      </location>
    </feature>
    <feature type="disulfide bond" description="">
      <location>
        <begin position="77" />
        <end position="86" />
      </location>
    </feature>
    <feature type="disulfide bond" description="">
      <location>
        <begin position="99" />
        <end position="115" />
      </location>
    </feature>
    <feature type="disulfide bond" description="">
      <location>
        <begin position="114" />
        <end position="125" />
      </location>
    </feature>
    <feature type="disulfide bond" description="">
      <location>
        <begin position="147" />
        <end position="192" />
      </location>
    </feature>
    <feature type="disulfide bond" description="">
      <location>
        <begin position="191" />
        <end position="200" />
      </location>
    </feature>
    <feature type="disulfide bond" description="">
      <location>
        <begin position="223" />
        <end position="269" />
      </location>
    </feature>
    <feature type="disulfide bond" description="">
      <location>
        <begin position="268" />
        <end position="276" />
      </location>
    </feature>
    <feature type="disulfide bond" description="">
      <location>
        <begin position="288" />
        <end position="302" />
      </location>
    </feature>
    <feature type="disulfide bond" description="">
      <location>
        <begin position="301" />
        <end position="312" />
      </location>
    </feature>
    <feature type="disulfide bond" description="">
      <location>
        <begin position="339" />
        <end position="384" />
      </location>
    </feature>
    <feature type="disulfide bond" description="">
      <location>
        <begin position="383" />
        <end position="392" />
      </location>
    </feature>
    <feature type="disulfide bond" description="">
      <location>
        <begin position="415" />
        <end position="461" />
      </location>
    </feature>
    <feature type="disulfide bond" description="">
      <location>
        <begin position="460" />
        <end position="471" />
      </location>
    </feature>
    <feature type="disulfide bond" description="">
      <location>
        <begin position="484" />
        <end position="500" />
      </location>
    </feature>
    <feature type="disulfide bond" description="">
      <location>
        <begin position="499" />
        <end position="510" />
      </location>
    </feature>
    <feature type="disulfide bond" description="">
      <location>
        <begin position="537" />
        <end position="582" />
      </location>
    </feature>
    <feature type="disulfide bond" description="">
      <location>
        <begin position="581" />
        <end position="590" />
      </location>
    </feature>
    <sequence length="607">MKWVTFISLLLLFSSAYSRGVFRRDTHKSEIAHRFKDLGEEHFKGLVLIAFSQYLQQCPFDEHVKLVNELTEFAKTCVADESHAGCEKSLHTLFGDELCKVASLRETYGDMADCCEKQEPERNECFLSHKDDSPDLPKLKPDPNTLCDEFKADEKKFWGKYLYEIARRHPYFYAPELLYYANKYNGVFQECCQAEDKGACLLPKIETMREKVLASSARQRLRCASIQKFGERALKAWSVARLSQKFPKAEFVEVTKLVTDLTKVHKECCHGDLLECADDRADLAKYICDNQDTISSKLKECCDKPLLEKSHCIAEVEKDAIPENLPPLTADFAEDKDVCKNYQEAKDAFLGSFLYEYSRRHPEYAVSVLLRLAKEYEATLEECCAKDDPHACYSTVFDKLKHLVDEPQNLIKQNCDQFEKLGEYGFQNALIVRYTRKVPQVSTPTLVEVSRSLGKVGTRCCTKPESERMPCTEDYLSLILNRLCVLHEKTPVSEKVTKCCTESLVNRRPCFSALTPDETYVPKAFDEKLFTFHADICTLPDTEKQIKKQTALVELLKHKPKATEEQLKTVMENFVAFVDKCCAADDKEACFAVEGPKLVVSTQTALA</sequence>
  </entry>
  <entry>
    <accession>P02768</accession>
    <name>ALBU_HUMAN</name>
    <protein>
      <recommendedName>
        <fullName>Serum albumin</fullName>
      </recommendedName>
    </protein>
    <gene>
      <name type="primary">ALB</name>
      <name type="ORF">GIG20</name>
      <name type="ORF">GIG42</name>
      <name type="ORF">PRO0903</name>
      <name type="ORF">PRO1708</name>
      <name type="ORF">PRO2044</name>
      <name type="ORF">PRO2619</name>
      <name type="ORF">PRO2675</name>
      <name type="ORF">UNQ696/PRO1341</name>
    </gene>
    <organism>
      <name type="scientific">Homo sapiens</name>
    </organism>
    <dbReference type="NCBI Taxonomy" id="9606" />
    <dbReference type="PubMed" id="6171778" />
    <dbReference type="DOI" id="10.1093/nar/9.22.6103" />
    <dbReference type="PubMed" id="6275391" />
    <dbReference type="DOI" id="10.1073/pnas.79.1.71" />
    <dbReference type="PubMed" id="3009475" />
    <dbReference type="PubMed" id="11483580" />
    <dbReference type="DOI" id="10.1101/gr.175501" />
    <dbReference type="PubMed" id="17974005" />
    <dbReference type="DOI" id="10.1186/1471-2164-8-399" />
    <dbReference type="PubMed" id="15815621" />
    <dbReference type="DOI" id="10.1038/nature03466" />
    <dbReference type="PubMed" id="15489334" />
    <dbReference type="DOI" id="10.1101/gr.2596504" />
    <dbReference type="PubMed" id="12975309" />
    <dbReference type="DOI" id="10.1101/gr.1293003" />
    <dbReference type="PubMed" id="2419329" />
    <dbReference type="PubMed" id="1225573" />
    <dbReference type="DOI" id="10.1016/0014-5793(75)80242-0" />
    <dbReference type="PubMed" id="7895732" />
    <dbReference type="DOI" id="10.1002/elps.11501501209" />
    <dbReference type="PubMed" id="12665801" />
    <dbReference type="DOI" id="10.1038/nbt810" />
    <dbReference type="PubMed" id="3087352" />
    <dbReference type="DOI" id="10.1016/0006-291X(86)90429-8" />
    <dbReference type="PubMed" id="2437111" />
    <dbReference type="PubMed" id="955075" />
    <dbReference type="DOI" id="10.1016/0014-5793(76)80496-6" />
    <dbReference type="PubMed" id="15047055" />
    <dbReference type="DOI" id="10.1016/j.jasms.2003.11.014" />
    <dbReference type="PubMed" id="656055" />
    <dbReference type="DOI" id="10.1042/bj1710453" />
    <dbReference type="PubMed" id="6853480" />
    <dbReference type="PubMed" id="6706980" />
    <dbReference type="PubMed" id="3759977" />
    <dbReference type="PubMed" id="8134387" />
    <dbReference type="DOI" id="10.1073/pnas.91.6.2275" />
    <dbReference type="PubMed" id="19021548" />
    <dbReference type="DOI" id="10.1042/BST0361317" />
    <dbReference type="PubMed" id="18318008" />
    <dbReference type="DOI" id="10.1002/pmic.200700884" />
    <dbReference type="PubMed" id="19690332" />
    <dbReference type="DOI" id="10.1126/scisignal.2000007" />
    <dbReference type="PubMed" id="21269460" />
    <dbReference type="DOI" id="10.1186/1752-0509-5-17" />
    <dbReference type="PubMed" id="24275569" />
    <dbReference type="DOI" id="10.1016/j.jprot.2013.11.014" />
    <dbReference type="PubMed" id="24129315" />
    <dbReference type="DOI" id="10.1074/mcp.O113.027870" />
    <dbReference type="PubMed" id="26091039" />
    <dbReference type="DOI" id="10.1016/j.cell.2015.05.028" />
    <dbReference type="PubMed" id="25944712" />
    <dbReference type="DOI" id="10.1002/pmic.201400617" />
    <dbReference type="PubMed" id="2727704" />
    <dbReference type="DOI" id="10.1126/science.2727704" />
    <dbReference type="PubMed" id="2374930" />
    <dbReference type="DOI" id="10.1126/science.2374930" />
    <dbReference type="PubMed" id="1630489" />
    <dbReference type="DOI" id="10.1038/358209a0" />
    <dbReference type="PubMed" id="9731778" />
    <dbReference type="DOI" id="10.1038/1869" />
    <dbReference type="PubMed" id="10388840" />
    <dbReference type="DOI" id="10.1093/protein/12.6.439" />
    <dbReference type="PubMed" id="10940303" />
    <dbReference type="DOI" id="10.1074/jbc.M005460200" />
    <dbReference type="PubMed" id="11743713" />
    <dbReference type="DOI" id="10.1006/jmbi.2000.5208" />
    <dbReference type="PubMed" id="3828358" />
    <dbReference type="DOI" id="10.1016/0167-4838(87)90088-4" />
    <dbReference type="PubMed" id="3474609" />
    <dbReference type="DOI" id="10.1073/pnas.84.13.4413" />
    <dbReference type="PubMed" id="3479777" />
    <dbReference type="DOI" id="10.1073/pnas.84.22.8001" />
    <dbReference type="PubMed" id="2911589" />
    <dbReference type="DOI" id="10.1073/pnas.86.2.434" />
    <dbReference type="PubMed" id="2762316" />
    <dbReference type="DOI" id="10.1073/pnas.86.16.6092" />
    <dbReference type="PubMed" id="2404284" />
    <dbReference type="DOI" id="10.1073/pnas.87.1.497" />
    <dbReference type="PubMed" id="2104980" />
    <dbReference type="DOI" id="10.1073/pnas.87.1.26" />
    <dbReference type="PubMed" id="2247440" />
    <dbReference type="DOI" id="10.1073/pnas.87.22.8721" />
    <dbReference type="PubMed" id="2068071" />
    <dbReference type="DOI" id="10.1073/pnas.88.14.5959" />
    <dbReference type="PubMed" id="1946412" />
    <dbReference type="DOI" id="10.1073/pnas.88.21.9853" />
    <dbReference type="PubMed" id="1859851" />
    <dbReference type="DOI" id="10.1016/0925-4439(91)90023-3" />
    <dbReference type="PubMed" id="1347703" />
    <dbReference type="DOI" id="10.1016/0167-4838(92)90207-T" />
    <dbReference type="PubMed" id="1518850" />
    <dbReference type="DOI" id="10.1073/pnas.89.17.8225" />
    <dbReference type="PubMed" id="8513793" />
    <dbReference type="DOI" id="10.1111/j.1432-1033.1993.tb17939.x" />
    <dbReference type="PubMed" id="8347685" />
    <dbReference type="DOI" id="10.1016/0925-4439(93)90151-P" />
    <dbReference type="PubMed" id="7902134" />
    <dbReference type="DOI" id="10.1016/0925-4439(93)90117-J" />
    <dbReference type="PubMed" id="8022807" />
    <dbReference type="DOI" id="10.1073/pnas.91.14.6476" />
    <dbReference type="PubMed" id="8048949" />
    <dbReference type="DOI" id="10.1006/bbrc.1994.1998" />
    <dbReference type="PubMed" id="7852505" />
    <dbReference type="DOI" id="10.1210/jcem.80.2.7852505" />
    <dbReference type="PubMed" id="9329347" />
    <dbReference type="DOI" id="10.1210/jcem.82.10.4276" />
    <dbReference type="PubMed" id="9589637" />
    <dbReference type="DOI" id="10.1210/jcem.83.5.4815" />
    <dbReference type="PubMed" id="11680902" />
    <dbReference type="DOI" id="10.1002/1615-9861(200101)1:1&lt;93::AID-PROT93&gt;3.0.CO;2-3" />
    <dbReference type="PubMed" id="11168369" />
    <dbReference type="DOI" id="10.1046/j.1432-1033.2001.01899.x" />
    <dbReference type="MIM" id="615999" />
    <dbReference type="MIM" id="616000" />
    <dbReference type="EMBL" id="V00494">
      <property type="protein sequence ID" value="CAA23753.1" />
      <property type="molecule type" value="mRNA" />
    </dbReference>
    <dbReference type="EMBL" id="V00495">
      <property type="protein sequence ID" value="CAA23754.1" />
      <property type="molecule type" value="mRNA" />
    </dbReference>
    <dbReference type="EMBL" id="M12523">
      <property type="protein sequence ID" value="AAA98797.1" />
      <property type="molecule type" value="Genomic_DNA" />
    </dbReference>
    <dbReference type="EMBL" id="M12523">
      <property type="protein sequence ID" value="AAA98798.1" />
      <property type="molecule type" value="Genomic_DNA" />
    </dbReference>
    <dbReference type="EMBL" id="AF190168">
      <property type="protein sequence ID" value="AAF01333.1" />
      <property type="molecule type" value="mRNA" />
    </dbReference>
    <dbReference type="EMBL" id="AF542069">
      <property type="protein sequence ID" value="AAN17825.1" />
      <property type="molecule type" value="mRNA" />
    </dbReference>
    <dbReference type="EMBL" id="A06977">
      <property type="protein sequence ID" value="CAA00606.1" />
      <property type="molecule type" value="mRNA" />
    </dbReference>
    <dbReference type="EMBL" id="AY728024">
      <property type="protein sequence ID" value="AAU21642.1" />
      <property type="molecule type" value="mRNA" />
    </dbReference>
    <dbReference type="EMBL" id="DQ986150">
      <property type="protein sequence ID" value="ABJ16448.1" />
      <property type="molecule type" value="mRNA" />
    </dbReference>
    <dbReference type="EMBL" id="AY544124">
      <property type="protein sequence ID" value="AAT11155.1" />
      <property type="molecule type" value="mRNA" />
    </dbReference>
    <dbReference type="EMBL" id="AY550967">
      <property type="protein sequence ID" value="AAT52213.1" />
      <property type="molecule type" value="mRNA" />
    </dbReference>
    <dbReference type="EMBL" id="AF116645">
      <property type="protein sequence ID" value="AAF71067.1" />
      <property type="molecule type" value="mRNA" />
    </dbReference>
    <dbReference type="EMBL" id="AF118090">
      <property type="protein sequence ID" value="AAF22034.1" />
      <property type="status" value="ALT_INIT" />
      <property type="molecule type" value="mRNA" />
    </dbReference>
    <dbReference type="EMBL" id="AF119840">
      <property type="protein sequence ID" value="AAF69594.1" />
      <property type="molecule type" value="mRNA" />
    </dbReference>
    <dbReference type="EMBL" id="AF119890">
      <property type="protein sequence ID" value="AAF69644.1" />
      <property type="status" value="ALT_INIT" />
      <property type="molecule type" value="mRNA" />
    </dbReference>
    <dbReference type="EMBL" id="AF130077">
      <property type="protein sequence ID" value="AAG35503.1" />
      <property type="status" value="ALT_INIT" />
      <property type="molecule type" value="mRNA" />
    </dbReference>
    <dbReference type="EMBL" id="CR749331">
      <property type="protein sequence ID" value="CAH18185.1" />
      <property type="molecule type" value="mRNA" />
    </dbReference>
    <dbReference type="EMBL" id="EF649953">
      <property type="protein sequence ID" value="ABS29264.1" />
      <property type="molecule type" value="Genomic_DNA" />
    </dbReference>
    <dbReference type="EMBL" id="AC108157">
      <property type="status" value="NOT_ANNOTATED_CDS" />
      <property type="molecule type" value="Genomic_DNA" />
    </dbReference>
    <dbReference type="EMBL" id="CH471057">
      <property type="protein sequence ID" value="EAX05676.1" />
      <property type="molecule type" value="Genomic_DNA" />
    </dbReference>
    <dbReference type="EMBL" id="BC014308">
      <property type="protein sequence ID" value="AAH14308.1" />
      <property type="molecule type" value="mRNA" />
    </dbReference>
    <dbReference type="EMBL" id="BC034023">
      <property type="protein sequence ID" value="AAH34023.1" />
      <property type="molecule type" value="mRNA" />
    </dbReference>
    <dbReference type="EMBL" id="BC035969">
      <property type="protein sequence ID" value="AAH35969.1" />
      <property type="molecule type" value="mRNA" />
    </dbReference>
    <dbReference type="EMBL" id="BC036003">
      <property type="protein sequence ID" value="AAH36003.1" />
      <property type="molecule type" value="mRNA" />
    </dbReference>
    <dbReference type="EMBL" id="BC041789">
      <property type="protein sequence ID" value="AAH41789.1" />
      <property type="molecule type" value="mRNA" />
    </dbReference>
    <dbReference type="EMBL" id="U22961">
      <property type="protein sequence ID" value="AAA64922.1" />
      <property type="molecule type" value="mRNA" />
    </dbReference>
    <dbReference type="EMBL" id="AY358313">
      <property type="protein sequence ID" value="AAQ89947.1" />
      <property type="molecule type" value="mRNA" />
    </dbReference>
    <dbReference type="EMBL" id="AH002596">
      <property type="protein sequence ID" value="AAA51688.1" />
      <property type="molecule type" value="Genomic_DNA" />
    </dbReference>
    <dbReference type="CCDS" id="CCDS3555.1" />
    <dbReference type="PIR" id="A93743">
      <property type="entry name" value="ABHUS" />
    </dbReference>
    <dbReference type="RefSeq" id="NP_000468.1">
      <property type="nucleotide sequence ID" value="NM_000477.6" />
    </dbReference>
    <dbReference type="UniGene" id="Hs.418167" />
    <dbReference type="UniGene" id="Hs.592379" />
    <dbReference type="PDB" id="1AO6">
      <property type="method" value="X-ray" />
      <property type="resolution" value="2.50" />
      <property type="chains" value="A/B=25-609" />
    </dbReference>
    <dbReference type="PDB" id="1BJ5">
      <property type="method" value="X-ray" />
      <property type="resolution" value="2.50" />
      <property type="chains" value="A=25-609" />
    </dbReference>
    <dbReference type="PDB" id="1BKE">
      <property type="method" value="X-ray" />
      <property type="resolution" value="3.15" />
      <property type="chains" value="A=28-608" />
    </dbReference>
    <dbReference type="PDB" id="1BM0">
      <property type="method" value="X-ray" />
      <property type="resolution" value="2.50" />
      <property type="chains" value="A/B=25-609" />
    </dbReference>
    <dbReference type="PDB" id="1E78">
      <property type="method" value="X-ray" />
      <property type="resolution" value="2.60" />
      <property type="chains" value="A/B=25-609" />
    </dbReference>
    <dbReference type="PDB" id="1E7A">
      <property type="method" value="X-ray" />
      <property type="resolution" value="2.20" />
      <property type="chains" value="A/B=25-609" />
    </dbReference>
    <dbReference type="PDB" id="1E7B">
      <property type="method" value="X-ray" />
      <property type="resolution" value="2.38" />
      <property type="chains" value="A/B=25-609" />
    </dbReference>
    <dbReference type="PDB" id="1E7C">
      <property type="method" value="X-ray" />
      <property type="resolution" value="2.40" />
      <property type="chains" value="A=25-609" />
    </dbReference>
    <dbReference type="PDB" id="1E7E">
      <property type="method" value="X-ray" />
      <property type="resolution" value="2.50" />
      <property type="chains" value="A=25-609" />
    </dbReference>
    <dbReference type="PDB" id="1E7F">
      <property type="method" value="X-ray" />
      <property type="resolution" value="2.43" />
      <property type="chains" value="A=25-609" />
    </dbReference>
    <dbReference type="PDB" id="1E7G">
      <property type="method" value="X-ray" />
      <property type="resolution" value="2.50" />
      <property type="chains" value="A=25-609" />
    </dbReference>
    <dbReference type="PDB" id="1E7H">
      <property type="method" value="X-ray" />
      <property type="resolution" value="2.43" />
      <property type="chains" value="A=25-609" />
    </dbReference>
    <dbReference type="PDB" id="1E7I">
      <property type="method" value="X-ray" />
      <property type="resolution" value="2.70" />
      <property type="chains" value="A=25-609" />
    </dbReference>
    <dbReference type="PDB" id="1GNI">
      <property type="method" value="X-ray" />
      <property type="resolution" value="2.40" />
      <property type="chains" value="A=25-609" />
    </dbReference>
    <dbReference type="PDB" id="1GNJ">
      <property type="method" value="X-ray" />
      <property type="resolution" value="2.60" />
      <property type="chains" value="A=25-609" />
    </dbReference>
    <dbReference type="PDB" id="1H9Z">
      <property type="method" value="X-ray" />
      <property type="resolution" value="2.50" />
      <property type="chains" value="A=25-609" />
    </dbReference>
    <dbReference type="PDB" id="1HA2">
      <property type="method" value="X-ray" />
      <property type="resolution" value="2.50" />
      <property type="chains" value="A=25-609" />
    </dbReference>
    <dbReference type="PDB" id="1HK1">
      <property type="method" value="X-ray" />
      <property type="resolution" value="2.65" />
      <property type="chains" value="A=25-609" />
    </dbReference>
    <dbReference type="PDB" id="1HK2">
      <property type="method" value="X-ray" />
      <property type="resolution" value="2.80" />
      <property type="chains" value="A=25-609" />
    </dbReference>
    <dbReference type="PDB" id="1HK3">
      <property type="method" value="X-ray" />
      <property type="resolution" value="2.80" />
      <property type="chains" value="A=25-609" />
    </dbReference>
    <dbReference type="PDB" id="1HK4">
      <property type="method" value="X-ray" />
      <property type="resolution" value="2.40" />
      <property type="chains" value="A=25-609" />
    </dbReference>
    <dbReference type="PDB" id="1HK5">
      <property type="method" value="X-ray" />
      <property type="resolution" value="2.70" />
      <property type="chains" value="A=25-609" />
    </dbReference>
    <dbReference type="PDB" id="1N5U">
      <property type="method" value="X-ray" />
      <property type="resolution" value="1.90" />
      <property type="chains" value="A=25-609" />
    </dbReference>
    <dbReference type="PDB" id="1O9X">
      <property type="method" value="X-ray" />
      <property type="resolution" value="3.20" />
      <property type="chains" value="A=25-609" />
    </dbReference>
    <dbReference type="PDB" id="1TF0">
      <property type="method" value="X-ray" />
      <property type="resolution" value="2.70" />
      <property type="chains" value="A=25-596" />
    </dbReference>
    <dbReference type="PDB" id="1UOR">
      <property type="method" value="X-ray" />
      <property type="resolution" value="2.80" />
      <property type="chains" value="A=25-609" />
    </dbReference>
    <dbReference type="PDB" id="1YSX">
      <property type="method" value="NMR" />
      <property type="chains" value="A=409-609" />
    </dbReference>
    <dbReference type="PDB" id="2BX8">
      <property type="method" value="X-ray" />
      <property type="resolution" value="2.70" />
      <property type="chains" value="A/B=25-609" />
    </dbReference>
    <dbReference type="PDB" id="2BXA">
      <property type="method" value="X-ray" />
      <property type="resolution" value="2.35" />
      <property type="chains" value="A/B=25-609" />
    </dbReference>
    <dbReference type="PDB" id="2BXB">
      <property type="method" value="X-ray" />
      <property type="resolution" value="3.20" />
      <property type="chains" value="A/B=25-609" />
    </dbReference>
    <dbReference type="PDB" id="2BXC">
      <property type="method" value="X-ray" />
      <property type="resolution" value="3.10" />
      <property type="chains" value="A/B=25-609" />
    </dbReference>
    <dbReference type="PDB" id="2BXD">
      <property type="method" value="X-ray" />
      <property type="resolution" value="3.05" />
      <property type="chains" value="A/B=25-609" />
    </dbReference>
    <dbReference type="PDB" id="2BXE">
      <property type="method" value="X-ray" />
      <property type="resolution" value="2.95" />
      <property type="chains" value="A/B=25-609" />
    </dbReference>
    <dbReference type="PDB" id="2BXF">
      <property type="method" value="X-ray" />
      <property type="resolution" value="2.95" />
      <property type="chains" value="A/B=25-609" />
    </dbReference>
    <dbReference type="PDB" id="2BXG">
      <property type="method" value="X-ray" />
      <property type="resolution" value="2.70" />
      <property type="chains" value="A/B=25-609" />
    </dbReference>
    <dbReference type="PDB" id="2BXH">
      <property type="method" value="X-ray" />
      <property type="resolution" value="2.25" />
      <property type="chains" value="A/B=25-609" />
    </dbReference>
    <dbReference type="PDB" id="2BXI">
      <property type="method" value="X-ray" />
      <property type="resolution" value="2.50" />
      <property type="chains" value="A=25-609" />
    </dbReference>
    <dbReference type="PDB" id="2BXK">
      <property type="method" value="X-ray" />
      <property type="resolution" value="2.40" />
      <property type="chains" value="A=25-609" />
    </dbReference>
    <dbReference type="PDB" id="2BXL">
      <property type="method" value="X-ray" />
      <property type="resolution" value="2.60" />
      <property type="chains" value="A=25-609" />
    </dbReference>
    <dbReference type="PDB" id="2BXM">
      <property type="method" value="X-ray" />
      <property type="resolution" value="2.50" />
      <property type="chains" value="A=25-609" />
    </dbReference>
    <dbReference type="PDB" id="2BXN">
      <property type="method" value="X-ray" />
      <property type="resolution" value="2.65" />
      <property type="chains" value="A=25-609" />
    </dbReference>
    <dbReference type="PDB" id="2BXO">
      <property type="method" value="X-ray" />
      <property type="resolution" value="2.60" />
      <property type="chains" value="A=25-609" />
    </dbReference>
    <dbReference type="PDB" id="2BXP">
      <property type="method" value="X-ray" />
      <property type="resolution" value="2.30" />
      <property type="chains" value="A=25-609" />
    </dbReference>
    <dbReference type="PDB" id="2BXQ">
      <property type="method" value="X-ray" />
      <property type="resolution" value="2.60" />
      <property type="chains" value="A=25-609" />
    </dbReference>
    <dbReference type="PDB" id="2ESG">
      <property type="method" value="X-ray" />
      <property type="chains" value="C=25-609" />
    </dbReference>
    <dbReference type="PDB" id="2I2Z">
      <property type="method" value="X-ray" />
      <property type="resolution" value="2.70" />
      <property type="chains" value="A=25-609" />
    </dbReference>
    <dbReference type="PDB" id="2I30">
      <property type="method" value="X-ray" />
      <property type="resolution" value="2.90" />
      <property type="chains" value="A=25-609" />
    </dbReference>
    <dbReference type="PDB" id="2N0X">
      <property type="method" value="NMR" />
      <property type="chains" value="A=432-447" />
    </dbReference>
    <dbReference type="PDB" id="2VDB">
      <property type="method" value="X-ray" />
      <property type="resolution" value="2.52" />
      <property type="chains" value="A=30-608" />
    </dbReference>
    <dbReference type="PDB" id="2VUE">
      <property type="method" value="X-ray" />
      <property type="resolution" value="2.42" />
      <property type="chains" value="A/B=25-609" />
    </dbReference>
    <dbReference type="PDB" id="2VUF">
      <property type="method" value="X-ray" />
      <property type="resolution" value="3.05" />
      <property type="chains" value="A/B=25-609" />
    </dbReference>
    <dbReference type="PDB" id="2XSI">
      <property type="method" value="X-ray" />
      <property type="resolution" value="2.70" />
      <property type="chains" value="A=25-609" />
    </dbReference>
    <dbReference type="PDB" id="2XVQ">
      <property type="method" value="X-ray" />
      <property type="resolution" value="2.90" />
      <property type="chains" value="A/B=25-609" />
    </dbReference>
    <dbReference type="PDB" id="2XVU">
      <property type="method" value="X-ray" />
      <property type="resolution" value="2.60" />
      <property type="chains" value="A/B=25-609" />
    </dbReference>
    <dbReference type="PDB" id="2XVV">
      <property type="method" value="X-ray" />
      <property type="resolution" value="2.40" />
      <property type="chains" value="A=25-609" />
    </dbReference>
    <dbReference type="PDB" id="2XVW">
      <property type="method" value="X-ray" />
      <property type="resolution" value="2.65" />
      <property type="chains" value="A=25-609" />
    </dbReference>
    <dbReference type="PDB" id="2XW0">
      <property type="method" value="X-ray" />
      <property type="resolution" value="2.40" />
      <property type="chains" value="A/B=25-609" />
    </dbReference>
    <dbReference type="PDB" id="2XW1">
      <property type="method" value="X-ray" />
      <property type="resolution" value="2.50" />
      <property type="chains" value="A/B=25-609" />
    </dbReference>
    <dbReference type="PDB" id="2YDF">
      <property type="method" value="X-ray" />
      <property type="resolution" value="2.75" />
      <property type="chains" value="A/B=25-609" />
    </dbReference>
    <dbReference type="PDB" id="3A73">
      <property type="method" value="X-ray" />
      <property type="resolution" value="2.19" />
      <property type="chains" value="A/B=25-609" />
    </dbReference>
    <dbReference type="PDB" id="3B9L">
      <property type="method" value="X-ray" />
      <property type="resolution" value="2.60" />
      <property type="chains" value="A=25-609" />
    </dbReference>
    <dbReference type="PDB" id="3B9M">
      <property type="method" value="X-ray" />
      <property type="resolution" value="2.70" />
      <property type="chains" value="A=25-609" />
    </dbReference>
    <dbReference type="PDB" id="3CX9">
      <property type="method" value="X-ray" />
      <property type="resolution" value="2.80" />
      <property type="chains" value="A=27-608" />
    </dbReference>
    <dbReference type="PDB" id="3JQZ">
      <property type="method" value="X-ray" />
      <property type="resolution" value="3.30" />
      <property type="chains" value="A/B=25-609" />
    </dbReference>
    <dbReference type="PDB" id="3JRY">
      <property type="method" value="X-ray" />
      <property type="resolution" value="2.30" />
      <property type="chains" value="A/B=25-609" />
    </dbReference>
    <dbReference type="PDB" id="3LU6">
      <property type="method" value="X-ray" />
      <property type="resolution" value="2.70" />
      <property type="chains" value="A/B=25-609" />
    </dbReference>
    <dbReference type="PDB" id="3LU7">
      <property type="method" value="X-ray" />
      <property type="resolution" value="2.80" />
      <property type="chains" value="A/B=25-609" />
    </dbReference>
    <dbReference type="PDB" id="3LU8">
      <property type="method" value="X-ray" />
      <property type="resolution" value="2.60" />
      <property type="chains" value="A/B=25-609" />
    </dbReference>
    <dbReference type="PDB" id="3SQJ">
      <property type="method" value="X-ray" />
      <property type="resolution" value="2.05" />
      <property type="chains" value="A/B=27-608" />
    </dbReference>
    <dbReference type="PDB" id="3TDL">
      <property type="method" value="X-ray" />
      <property type="resolution" value="2.60" />
      <property type="chains" value="A=25-609" />
    </dbReference>
    <dbReference type="PDB" id="3UIV">
      <property type="method" value="X-ray" />
      <property type="resolution" value="2.20" />
      <property type="chains" value="A/H=25-609" />
    </dbReference>
    <dbReference type="PDB" id="4BKE">
      <property type="method" value="X-ray" />
      <property type="resolution" value="2.35" />
      <property type="chains" value="A=1-609" />
    </dbReference>
    <dbReference type="PDB" id="4E99">
      <property type="method" value="X-ray" />
      <property type="resolution" value="2.30" />
      <property type="chains" value="A=25-609" />
    </dbReference>
    <dbReference type="PDB" id="4EMX">
      <property type="method" value="X-ray" />
      <property type="resolution" value="2.30" />
      <property type="chains" value="A/B=25-609" />
    </dbReference>
    <dbReference type="PDB" id="4G03">
      <property type="method" value="X-ray" />
      <property type="resolution" value="2.22" />
      <property type="chains" value="A/B=25-609" />
    </dbReference>
    <dbReference type="PDB" id="4G04">
      <property type="method" value="X-ray" />
      <property type="resolution" value="2.30" />
      <property type="chains" value="A/B=25-609" />
    </dbReference>
    <dbReference type="PDB" id="4HGK">
      <property type="method" value="X-ray" />
      <property type="resolution" value="3.04" />
      <property type="chains" value="A/B=25-609" />
    </dbReference>
    <dbReference type="PDB" id="4HGM">
      <property type="method" value="X-ray" />
      <property type="resolution" value="2.34" />
      <property type="chains" value="B=25-609" />
    </dbReference>
    <dbReference type="PDB" id="4IW1">
      <property type="method" value="X-ray" />
      <property type="resolution" value="2.56" />
      <property type="chains" value="A=25-609" />
    </dbReference>
    <dbReference type="PDB" id="4IW2">
      <property type="method" value="X-ray" />
      <property type="resolution" value="2.41" />
      <property type="chains" value="A=25-609" />
    </dbReference>
    <dbReference type="PDB" id="4K2C">
      <property type="method" value="X-ray" />
      <property type="resolution" value="3.23" />
      <property type="chains" value="A/B=25-609" />
    </dbReference>
    <dbReference type="PDB" id="4K71">
      <property type="method" value="X-ray" />
      <property type="resolution" value="2.40" />
      <property type="chains" value="A/D=25-609" />
    </dbReference>
    <dbReference type="PDB" id="4L8U">
      <property type="method" value="X-ray" />
      <property type="resolution" value="2.01" />
      <property type="chains" value="A=25-609" />
    </dbReference>
    <dbReference type="PDB" id="4L9K">
      <property type="method" value="X-ray" />
      <property type="resolution" value="2.40" />
      <property type="chains" value="A/B=25-609" />
    </dbReference>
    <dbReference type="PDB" id="4L9Q">
      <property type="method" value="X-ray" />
      <property type="resolution" value="2.70" />
      <property type="chains" value="A/B=25-609" />
    </dbReference>
    <dbReference type="PDB" id="4LA0">
      <property type="method" value="X-ray" />
      <property type="resolution" value="2.40" />
      <property type="chains" value="A/B=25-609" />
    </dbReference>
    <dbReference type="PDB" id="4LB2">
      <property type="method" value="X-ray" />
      <property type="resolution" value="2.80" />
      <property type="chains" value="A/B=25-609" />
    </dbReference>
    <dbReference type="PDB" id="4LB9">
      <property type="method" value="X-ray" />
      <property type="resolution" value="2.70" />
      <property type="chains" value="A=25-609" />
    </dbReference>
    <dbReference type="PDB" id="4N0F">
      <property type="method" value="X-ray" />
      <property type="resolution" value="3.02" />
      <property type="chains" value="D/G/J/M=25-609" />
    </dbReference>
    <dbReference type="PDB" id="4N0U">
      <property type="method" value="X-ray" />
      <property type="resolution" value="3.80" />
      <property type="chains" value="D=27-609" />
    </dbReference>
    <dbReference type="PDB" id="4S1Y">
      <property type="method" value="X-ray" />
      <property type="resolution" value="3.16" />
      <property type="chains" value="A=25-609" />
    </dbReference>
    <dbReference type="PDB" id="4Z69">
      <property type="method" value="X-ray" />
      <property type="resolution" value="2.19" />
      <property type="chains" value="A/I=25-609" />
    </dbReference>
    <dbReference type="PDB" id="5FUO">
      <property type="method" value="X-ray" />
      <property type="resolution" value="3.60" />
      <property type="chains" value="A=25-609" />
    </dbReference>
    <dbReference type="PDB" id="5GIX">
      <property type="method" value="X-ray" />
      <property type="resolution" value="2.80" />
      <property type="chains" value="A/B=27-607" />
    </dbReference>
    <dbReference type="PDB" id="5GIY">
      <property type="method" value="X-ray" />
      <property type="resolution" value="2.54" />
      <property type="chains" value="A=27-607" />
    </dbReference>
    <dbReference type="PDB" id="5ID7">
      <property type="method" value="X-ray" />
      <property type="resolution" value="2.26" />
      <property type="chains" value="A/B=25-609" />
    </dbReference>
    <dbReference type="PDB" id="5IFO">
      <property type="method" value="X-ray" />
      <property type="resolution" value="3.20" />
      <property type="chains" value="A=25-609" />
    </dbReference>
    <dbReference type="PDB" id="5IJF">
      <property type="method" value="X-ray" />
      <property type="resolution" value="2.65" />
      <property type="chains" value="A=25-609" />
    </dbReference>
    <dbReference type="PDB" id="5UJB">
      <property type="method" value="X-ray" />
      <property type="resolution" value="2.70" />
      <property type="chains" value="A/B=1-609" />
    </dbReference>
    <dbReference type="PDB" id="5X52">
      <property type="method" value="X-ray" />
      <property type="resolution" value="3.00" />
      <property type="chains" value="A/B=25-609" />
    </dbReference>
    <dbReference type="PDBsum" id="1AO6" />
    <dbReference type="PDBsum" id="1BJ5" />
    <dbReference type="PDBsum" id="1BKE" />
    <dbReference type="PDBsum" id="1BM0" />
    <dbReference type="PDBsum" id="1E78" />
    <dbReference type="PDBsum" id="1E7A" />
    <dbReference type="PDBsum" id="1E7B" />
    <dbReference type="PDBsum" id="1E7C" />
    <dbReference type="PDBsum" id="1E7E" />
    <dbReference type="PDBsum" id="1E7F" />
    <dbReference type="PDBsum" id="1E7G" />
    <dbReference type="PDBsum" id="1E7H" />
    <dbReference type="PDBsum" id="1E7I" />
    <dbReference type="PDBsum" id="1GNI" />
    <dbReference type="PDBsum" id="1GNJ" />
    <dbReference type="PDBsum" id="1H9Z" />
    <dbReference type="PDBsum" id="1HA2" />
    <dbReference type="PDBsum" id="1HK1" />
    <dbReference type="PDBsum" id="1HK2" />
    <dbReference type="PDBsum" id="1HK3" />
    <dbReference type="PDBsum" id="1HK4" />
    <dbReference type="PDBsum" id="1HK5" />
    <dbReference type="PDBsum" id="1N5U" />
    <dbReference type="PDBsum" id="1O9X" />
    <dbReference type="PDBsum" id="1TF0" />
    <dbReference type="PDBsum" id="1UOR" />
    <dbReference type="PDBsum" id="1YSX" />
    <dbReference type="PDBsum" id="2BX8" />
    <dbReference type="PDBsum" id="2BXA" />
    <dbReference type="PDBsum" id="2BXB" />
    <dbReference type="PDBsum" id="2BXC" />
    <dbReference type="PDBsum" id="2BXD" />
    <dbReference type="PDBsum" id="2BXE" />
    <dbReference type="PDBsum" id="2BXF" />
    <dbReference type="PDBsum" id="2BXG" />
    <dbReference type="PDBsum" id="2BXH" />
    <dbReference type="PDBsum" id="2BXI" />
    <dbReference type="PDBsum" id="2BXK" />
    <dbReference type="PDBsum" id="2BXL" />
    <dbReference type="PDBsum" id="2BXM" />
    <dbReference type="PDBsum" id="2BXN" />
    <dbReference type="PDBsum" id="2BXO" />
    <dbReference type="PDBsum" id="2BXP" />
    <dbReference type="PDBsum" id="2BXQ" />
    <dbReference type="PDBsum" id="2ESG" />
    <dbReference type="PDBsum" id="2I2Z" />
    <dbReference type="PDBsum" id="2I30" />
    <dbReference type="PDBsum" id="2N0X" />
    <dbReference type="PDBsum" id="2VDB" />
    <dbReference type="PDBsum" id="2VUE" />
    <dbReference type="PDBsum" id="2VUF" />
    <dbReference type="PDBsum" id="2XSI" />
    <dbReference type="PDBsum" id="2XVQ" />
    <dbReference type="PDBsum" id="2XVU" />
    <dbReference type="PDBsum" id="2XVV" />
    <dbReference type="PDBsum" id="2XVW" />
    <dbReference type="PDBsum" id="2XW0" />
    <dbReference type="PDBsum" id="2XW1" />
    <dbReference type="PDBsum" id="2YDF" />
    <dbReference type="PDBsum" id="3A73" />
    <dbReference type="PDBsum" id="3B9L" />
    <dbReference type="PDBsum" id="3B9M" />
    <dbReference type="PDBsum" id="3CX9" />
    <dbReference type="PDBsum" id="3JQZ" />
    <dbReference type="PDBsum" id="3JRY" />
    <dbReference type="PDBsum" id="3LU6" />
    <dbReference type="PDBsum" id="3LU7" />
    <dbReference type="PDBsum" id="3LU8" />
    <dbReference type="PDBsum" id="3SQJ" />
    <dbReference type="PDBsum" id="3TDL" />
    <dbReference type="PDBsum" id="3UIV" />
    <dbReference type="PDBsum" id="4BKE" />
    <dbReference type="PDBsum" id="4E99" />
    <dbReference type="PDBsum" id="4EMX" />
    <dbReference type="PDBsum" id="4G03" />
    <dbReference type="PDBsum" id="4G04" />
    <dbReference type="PDBsum" id="4HGK" />
    <dbReference type="PDBsum" id="4HGM" />
    <dbReference type="PDBsum" id="4IW1" />
    <dbReference type="PDBsum" id="4IW2" />
    <dbReference type="PDBsum" id="4K2C" />
    <dbReference type="PDBsum" id="4K71" />
    <dbReference type="PDBsum" id="4L8U" />
    <dbReference type="PDBsum" id="4L9K" />
    <dbReference type="PDBsum" id="4L9Q" />
    <dbReference type="PDBsum" id="4LA0" />
    <dbReference type="PDBsum" id="4LB2" />
    <dbReference type="PDBsum" id="4LB9" />
    <dbReference type="PDBsum" id="4N0F" />
    <dbReference type="PDBsum" id="4N0U" />
    <dbReference type="PDBsum" id="4S1Y" />
    <dbReference type="PDBsum" id="4Z69" />
    <dbReference type="PDBsum" id="5FUO" />
    <dbReference type="PDBsum" id="5GIX" />
    <dbReference type="PDBsum" id="5GIY" />
    <dbReference type="PDBsum" id="5ID7" />
    <dbReference type="PDBsum" id="5IFO" />
    <dbReference type="PDBsum" id="5IJF" />
    <dbReference type="PDBsum" id="5UJB" />
    <dbReference type="PDBsum" id="5X52" />
    <dbReference type="ProteinModelPortal" id="P02768" />
    <dbReference type="SMR" id="P02768" />
    <dbReference type="BioGrid" id="106715">
      <property type="interactions" value="190" />
    </dbReference>
    <dbReference type="DIP" id="DIP-29902N" />
    <dbReference type="IntAct" id="P02768">
      <property type="interactions" value="173" />
    </dbReference>
    <dbReference type="MINT" id="MINT-3004222" />
    <dbReference type="STRING" id="9606.ENSP00000295897" />
    <dbReference type="BindingDB" id="P02768" />
    <dbReference type="ChEMBL" id="CHEMBL3253" />
    <dbReference type="DrugBank" id="DB07517">
      <property type="generic name" value="3-CARBOXY-4-METHYL-5-PROPYL-2-FURANPROPIONIC" />
    </dbReference>
    <dbReference type="DrugBank" id="DB07992">
      <property type="generic name" value="3-SULFOOXY-1H-INDOLE" />
    </dbReference>
    <dbReference type="DrugBank" id="DB05812">
      <property type="generic name" value="Abiraterone" />
    </dbReference>
    <dbReference type="DrugBank" id="DB01418">
      <property type="generic name" value="Acenocoumarol" />
    </dbReference>
    <dbReference type="DrugBank" id="DB01614">
      <property type="generic name" value="Acepromazine" />
    </dbReference>
    <dbReference type="DrugBank" id="DB00945">
      <property type="generic name" value="Acetylsalicylic acid" />
    </dbReference>
    <dbReference type="DrugBank" id="DB00459">
      <property type="generic name" value="Acitretin" />
    </dbReference>
    <dbReference type="DrugBank" id="DB00802">
      <property type="generic name" value="Alfentanil" />
    </dbReference>
    <dbReference type="DrugBank" id="DB00321">
      <property type="generic name" value="Amitriptyline" />
    </dbReference>
    <dbReference type="DrugBank" id="DB00415">
      <property type="generic name" value="Ampicillin" />
    </dbReference>
    <dbReference type="DrugBank" id="DB04557">
      <property type="generic name" value="Arachidonic Acid" />
    </dbReference>
    <dbReference type="DrugBank" id="DB00995">
      <property type="generic name" value="Auranofin" />
    </dbReference>
    <dbReference type="DrugBank" id="DB07402">
      <property type="generic name" value="Azapropazone" />
    </dbReference>
    <dbReference type="DrugBank" id="DB01294">
      <property type="generic name" value="Bismuth Subsalicylate" />
    </dbReference>
    <dbReference type="DrugBank" id="DB08907">
      <property type="generic name" value="Canagliflozin" />
    </dbReference>
    <dbReference type="DrugBank" id="DB01197">
      <property type="generic name" value="Captopril" />
    </dbReference>
    <dbReference type="DrugBank" id="DB00456">
      <property type="generic name" value="Cefalotin" />
    </dbReference>
    <dbReference type="DrugBank" id="DB01327">
      <property type="generic name" value="Cefazolin" />
    </dbReference>
    <dbReference type="DrugBank" id="DB00274">
      <property type="generic name" value="Cefmetazole" />
    </dbReference>
    <dbReference type="DrugBank" id="DB01328">
      <property type="generic name" value="Cefonicid" />
    </dbReference>
    <dbReference type="DrugBank" id="DB01329">
      <property type="generic name" value="Cefoperazone" />
    </dbReference>
    <dbReference type="DrugBank" id="DB00493">
      <property type="generic name" value="Cefotaxime" />
    </dbReference>
    <dbReference type="DrugBank" id="DB01330">
      <property type="generic name" value="Cefotetan" />
    </dbReference>
    <dbReference type="DrugBank" id="DB00430">
      <property type="generic name" value="Cefpiramide" />
    </dbReference>
    <dbReference type="DrugBank" id="DB01212">
      <property type="generic name" value="Ceftriaxone" />
    </dbReference>
    <dbReference type="DrugBank" id="DB00482">
      <property type="generic name" value="Celecoxib" />
    </dbReference>
    <dbReference type="DrugBank" id="DB00567">
      <property type="generic name" value="Cephalexin" />
    </dbReference>
    <dbReference type="DrugBank" id="DB00477">
      <property type="generic name" value="Chlorpromazine" />
    </dbReference>
    <dbReference type="DrugBank" id="DB01242">
      <property type="generic name" value="Clomipramine" />
    </dbReference>
    <dbReference type="DrugBank" id="DB01068">
      <property type="generic name" value="Clonazepam" />
    </dbReference>
    <dbReference type="DrugBank" id="DB01147">
      <property type="generic name" value="Cloxacillin" />
    </dbReference>
    <dbReference type="DrugBank" id="DB03600">
      <property type="generic name" value="Decanoic Acid" />
    </dbReference>
    <dbReference type="DrugBank" id="DB01189">
      <property type="generic name" value="Desflurane" />
    </dbReference>
    <dbReference type="DrugBank" id="DB00829">
      <property type="generic name" value="Diazepam" />
    </dbReference>
    <dbReference type="DrugBank" id="DB00586">
      <property type="generic name" value="Diclofenac" />
    </dbReference>
    <dbReference type="DrugBank" id="DB00861">
      <property type="generic name" value="Diflunisal" />
    </dbReference>
    <dbReference type="DrugBank" id="DB01396">
      <property type="generic name" value="Digitoxin" />
    </dbReference>
    <dbReference type="DrugBank" id="DB04855">
      <property type="generic name" value="Dronedarone" />
    </dbReference>
    <dbReference type="DrugBank" id="DB00228">
      <property type="generic name" value="Enflurane" />
    </dbReference>
    <dbReference type="DrugBank" id="DB08899">
      <property type="generic name" value="Enzalutamide" />
    </dbReference>
    <dbReference type="DrugBank" id="DB00530">
      <property type="generic name" value="Erlotinib" />
    </dbReference>
    <dbReference type="DrugBank" id="DB00199">
      <property type="generic name" value="Erythromycin" />
    </dbReference>
    <dbReference type="DrugBank" id="DB00783">
      <property type="generic name" value="Estradiol" />
    </dbReference>
    <dbReference type="DrugBank" id="DB00655">
      <property type="generic name" value="Estrone" />
    </dbReference>
    <dbReference type="DrugBank" id="DB04574">
      <property type="generic name" value="Estrone sulfate" />
    </dbReference>
    <dbReference type="DrugBank" id="DB00903">
      <property type="generic name" value="Etacrynic acid" />
    </dbReference>
    <dbReference type="DrugBank" id="DB00749">
      <property type="generic name" value="Etodolac" />
    </dbReference>
    <dbReference type="DrugBank" id="DB00573">
      <property type="generic name" value="Fenoprofen" />
    </dbReference>
    <dbReference type="DrugBank" id="DB00544">
      <property type="generic name" value="Fluorouracil" />
    </dbReference>
    <dbReference type="DrugBank" id="DB00472">
      <property type="generic name" value="Fluoxetine" />
    </dbReference>
    <dbReference type="DrugBank" id="DB00712">
      <property type="generic name" value="Flurbiprofen" />
    </dbReference>
    <dbReference type="DrugBank" id="DB01320">
      <property type="generic name" value="Fosphenytoin" />
    </dbReference>
    <dbReference type="DrugBank" id="DB06716">
      <property type="generic name" value="Fospropofol" />
    </dbReference>
    <dbReference type="DrugBank" id="DB00695">
      <property type="generic name" value="Furosemide" />
    </dbReference>
    <dbReference type="DrugBank" id="DB00743">
      <property type="generic name" value="Gadobenic acid" />
    </dbReference>
    <dbReference type="DrugBank" id="DB06705">
      <property type="generic name" value="Gadofosveset trisodium" />
    </dbReference>
    <dbReference type="DrugBank" id="DB01044">
      <property type="generic name" value="Gatifloxacin" />
    </dbReference>
    <dbReference type="DrugBank" id="DB00317">
      <property type="generic name" value="Gefitinib" />
    </dbReference>
    <dbReference type="DrugBank" id="DB01120">
      <property type="generic name" value="Gliclazide" />
    </dbReference>
    <dbReference type="DrugBank" id="DB01016">
      <property type="generic name" value="Glyburide" />
    </dbReference>
    <dbReference type="DrugBank" id="DB01159">
      <property type="generic name" value="Halothane" />
    </dbReference>
    <dbReference type="DrugBank" id="DB00070">
      <property type="generic name" value="Hyaluronidase" />
    </dbReference>
    <dbReference type="DrugBank" id="DB06205">
      <property type="generic name" value="Hyaluronidase (Human Recombinant)" />
    </dbReference>
    <dbReference type="DrugBank" id="DB01050">
      <property type="generic name" value="Ibuprofen" />
    </dbReference>
    <dbReference type="DrugBank" id="DB00619">
      <property type="generic name" value="Imatinib" />
    </dbReference>
    <dbReference type="DrugBank" id="DB00328">
      <property type="generic name" value="Indomethacin" />
    </dbReference>
    <dbReference type="DrugBank" id="DB01307">
      <property type="generic name" value="Insulin Detemir" />
    </dbReference>
    <dbReference type="DrugBank" id="DB04711">
      <property type="generic name" value="Iodipamide" />
    </dbReference>
    <dbReference type="DrugBank" id="DB00762">
      <property type="generic name" value="Irinotecan" />
    </dbReference>
    <dbReference type="DrugBank" id="DB00753">
      <property type="generic name" value="Isoflurane" />
    </dbReference>
    <dbReference type="DrugBank" id="DB08820">
      <property type="generic name" value="Ivacaftor" />
    </dbReference>
    <dbReference type="DrugBank" id="DB01587">
      <property type="generic name" value="Ketazolam" />
    </dbReference>
    <dbReference type="DrugBank" id="DB01009">
      <property type="generic name" value="Ketoprofen" />
    </dbReference>
    <dbReference type="DrugBank" id="DB03017">
      <property type="generic name" value="Lauric Acid" />
    </dbReference>
    <dbReference type="DrugBank" id="DB00451">
      <property type="generic name" value="Levothyroxine" />
    </dbReference>
    <dbReference type="DrugBank" id="DB00279">
      <property type="generic name" value="Liothyronine" />
    </dbReference>
    <dbReference type="DrugBank" id="DB01583">
      <property type="generic name" value="Liotrix" />
    </dbReference>
    <dbReference type="DrugBank" id="DB00678">
      <property type="generic name" value="Losartan" />
    </dbReference>
    <dbReference type="DrugBank" id="DB09280">
      <property type="generic name" value="Lumacaftor" />
    </dbReference>
    <dbReference type="DrugBank" id="DB08932">
      <property type="generic name" value="Macitentan" />
    </dbReference>
    <dbReference type="DrugBank" id="DB01397">
      <property type="generic name" value="Magnesium salicylate" />
    </dbReference>
    <dbReference type="DrugBank" id="DB00931">
      <property type="generic name" value="Methacycline" />
    </dbReference>
    <dbReference type="DrugBank" id="DB00563">
      <property type="generic name" value="Methotrexate" />
    </dbReference>
    <dbReference type="DrugBank" id="DB06710">
      <property type="generic name" value="Methyltestosterone" />
    </dbReference>
    <dbReference type="DrugBank" id="DB08893">
      <property type="generic name" value="Mirabegron" />
    </dbReference>
    <dbReference type="DrugBank" id="DB00688">
      <property type="generic name" value="Mycophenolate mofetil" />
    </dbReference>
    <dbReference type="DrugBank" id="DB08231">
      <property type="generic name" value="MYRISTIC ACID" />
    </dbReference>
    <dbReference type="DrugBank" id="DB01183">
      <property type="generic name" value="Naloxone" />
    </dbReference>
    <dbReference type="DrugBank" id="DB00788">
      <property type="generic name" value="Naproxen" />
    </dbReference>
    <dbReference type="DrugBank" id="DB00731">
      <property type="generic name" value="Nateglinide" />
    </dbReference>
    <dbReference type="DrugBank" id="DB00717">
      <property type="generic name" value="Norethisterone" />
    </dbReference>
    <dbReference type="DrugBank" id="DB00540">
      <property type="generic name" value="Nortriptyline" />
    </dbReference>
    <dbReference type="DrugBank" id="DB00334">
      <property type="generic name" value="Olanzapine" />
    </dbReference>
    <dbReference type="DrugBank" id="DB04224">
      <property type="generic name" value="Oleic Acid" />
    </dbReference>
    <dbReference type="DrugBank" id="DB00776">
      <property type="generic name" value="Oxcarbazepine" />
    </dbReference>
    <dbReference type="DrugBank" id="DB06412">
      <property type="generic name" value="Oxymetholone" />
    </dbReference>
    <dbReference type="DrugBank" id="DB03585">
      <property type="generic name" value="Oxyphenbutazone" />
    </dbReference>
    <dbReference type="DrugBank" id="DB03796">
      <property type="generic name" value="Palmitic Acid" />
    </dbReference>
    <dbReference type="DrugBank" id="DB00454">
      <property type="generic name" value="Pethidine" />
    </dbReference>
    <dbReference type="DrugBank" id="DB00946">
      <property type="generic name" value="Phenprocoumon" />
    </dbReference>
    <dbReference type="DrugBank" id="DB00252">
      <property type="generic name" value="Phenytoin" />
    </dbReference>
    <dbReference type="DrugBank" id="DB01621">
      <property type="generic name" value="Pipotiazine" />
    </dbReference>
    <dbReference type="DrugBank" id="DB00554">
      <property type="generic name" value="Piroxicam" />
    </dbReference>
    <dbReference type="DrugBank" id="DB08860">
      <property type="generic name" value="Pitavastatin" />
    </dbReference>
    <dbReference type="DrugBank" id="DB06209">
      <property type="generic name" value="Prasugrel" />
    </dbReference>
    <dbReference type="DrugBank" id="DB00635">
      <property type="generic name" value="Prednisone" />
    </dbReference>
    <dbReference type="DrugBank" id="DB01032">
      <property type="generic name" value="Probenecid" />
    </dbReference>
    <dbReference type="DrugBank" id="DB00818">
      <property type="generic name" value="Propofol" />
    </dbReference>
    <dbReference type="DrugBank" id="DB00912">
      <property type="generic name" value="Repaglinide" />
    </dbReference>
    <dbReference type="DrugBank" id="DB01045">
      <property type="generic name" value="Rifampicin" />
    </dbReference>
    <dbReference type="DrugBank" id="DB08931">
      <property type="generic name" value="Riociguat" />
    </dbReference>
    <dbReference type="DrugBank" id="DB00412">
      <property type="generic name" value="Rosiglitazone" />
    </dbReference>
    <dbReference type="DrugBank" id="DB01098">
      <property type="generic name" value="Rosuvastatin" />
    </dbReference>
    <dbReference type="DrugBank" id="DB06201">
      <property type="generic name" value="Rufinamide" />
    </dbReference>
    <dbReference type="DrugBank" id="DB00936">
      <property type="generic name" value="Salicylic acid" />
    </dbReference>
    <dbReference type="DrugBank" id="DB01232">
      <property type="generic name" value="Saquinavir" />
    </dbReference>
    <dbReference type="DrugBank" id="DB01236">
      <property type="generic name" value="Sevoflurane" />
    </dbReference>
    <dbReference type="DrugBank" id="DB06290">
      <property type="generic name" value="Simeprevir" />
    </dbReference>
    <dbReference type="DrugBank" id="DB00815">
      <property type="generic name" value="Sodium lauryl sulfate" />
    </dbReference>
    <dbReference type="DrugBank" id="DB03193">
      <property type="generic name" value="Stearic acid" />
    </dbReference>
    <dbReference type="DrugBank" id="DB00364">
      <property type="generic name" value="Sucralfate" />
    </dbReference>
    <dbReference type="DrugBank" id="DB01581">
      <property type="generic name" value="Sulfamerazine" />
    </dbReference>
    <dbReference type="DrugBank" id="DB01582">
      <property type="generic name" value="Sulfamethazine" />
    </dbReference>
    <dbReference type="DrugBank" id="DB00576">
      <property type="generic name" value="Sulfamethizole" />
    </dbReference>
    <dbReference type="DrugBank" id="DB01015">
      <property type="generic name" value="Sulfamethoxazole" />
    </dbReference>
    <dbReference type="DrugBank" id="DB00605">
      <property type="generic name" value="Sulindac" />
    </dbReference>
    <dbReference type="DrugBank" id="DB00864">
      <property type="generic name" value="Tacrolimus" />
    </dbReference>
    <dbReference type="DrugBank" id="DB05521">
      <property type="generic name" value="Telaprevir" />
    </dbReference>
    <dbReference type="DrugBank" id="DB00624">
      <property type="generic name" value="Testosterone" />
    </dbReference>
    <dbReference type="DrugBank" id="DB00759">
      <property type="generic name" value="Tetracycline" />
    </dbReference>
    <dbReference type="DrugBank" id="DB01622">
      <property type="generic name" value="Thioproperazine" />
    </dbReference>
    <dbReference type="DrugBank" id="DB01623">
      <property type="generic name" value="Thiothixene" />
    </dbReference>
    <dbReference type="DrugBank" id="DB01056">
      <property type="generic name" value="Tocainide" />
    </dbReference>
    <dbReference type="DrugBank" id="DB08895">
      <property type="generic name" value="Tofacitinib" />
    </dbReference>
    <dbReference type="DrugBank" id="DB08867">
      <property type="generic name" value="Ulipristal" />
    </dbReference>
    <dbReference type="DrugBank" id="DB00177">
      <property type="generic name" value="Valsartan" />
    </dbReference>
    <dbReference type="DrugBank" id="DB00512">
      <property type="generic name" value="Vancomycin" />
    </dbReference>
    <dbReference type="DrugBank" id="DB05294">
      <property type="generic name" value="Vandetanib" />
    </dbReference>
    <dbReference type="DrugBank" id="DB08881">
      <property type="generic name" value="Vemurafenib" />
    </dbReference>
    <dbReference type="DrugBank" id="DB08828">
      <property type="generic name" value="Vismodegib" />
    </dbReference>
    <dbReference type="DrugBank" id="DB00682">
      <property type="generic name" value="Warfarin" />
    </dbReference>
    <dbReference type="DrugBank" id="DB00137">
      <property type="generic name" value="Xanthophyll" />
    </dbReference>
    <dbReference type="DrugBank" id="DB00495">
      <property type="generic name" value="Zidovudine" />
    </dbReference>
    <dbReference type="Allergome" id="763">
      <property type="allergen name" value="Hom s HSA" />
    </dbReference>
    <dbReference type="iPTMnet" id="P02768" />
    <dbReference type="PhosphoSitePlus" id="P02768" />
    <dbReference type="SwissPalm" id="P02768" />
    <dbReference type="UniCarbKB" id="P02768" />
    <dbReference type="BioMuta" id="ALB" />
    <dbReference type="DMDM" id="113576" />
    <dbReference type="DOSAC-COBS-2DPAGE" id="P02768" />
    <dbReference type="OGP" id="P02768" />
    <dbReference type="REPRODUCTION-2DPAGE" id="IPI00384697" />
    <dbReference type="REPRODUCTION-2DPAGE" id="IPI00745872" />
    <dbReference type="REPRODUCTION-2DPAGE" id="P02768" />
    <dbReference type="SWISS-2DPAGE" id="P02768" />
    <dbReference type="UCD-2DPAGE" id="P02768" />
    <dbReference type="PaxDb" id="P02768" />
    <dbReference type="PeptideAtlas" id="P02768" />
    <dbReference type="PRIDE" id="P02768" />
    <dbReference type="DNASU" id="213" />
    <dbReference type="Ensembl" id="ENST00000295897">
      <property type="protein sequence ID" value="ENSP00000295897" />
      <property type="gene ID" value="ENSG00000163631" />
    </dbReference>
    <dbReference type="Ensembl" id="ENST00000621085">
      <property type="protein sequence ID" value="ENSP00000483421" />
      <property type="gene ID" value="ENSG00000163631" />
    </dbReference>
    <dbReference type="GeneID" id="213" />
    <dbReference type="KEGG" id="hsa:213" />
    <dbReference type="UCSC" id="uc003hgs.5">
      <property type="organism name" value="human" />
    </dbReference>
    <dbReference type="UCSC" id="uc062xfr.1">
      <property type="organism name" value="human" />
    </dbReference>
    <dbReference type="CTD" id="213" />
    <dbReference type="DisGeNET" id="213" />
    <dbReference type="EuPathDB" id="HostDB:ENSG00000163631.16" />
    <dbReference type="GeneCards" id="ALB" />
    <dbReference type="HGNC" id="HGNC:399">
      <property type="gene designation" value="ALB" />
    </dbReference>
    <dbReference type="HPA" id="CAB006262" />
    <dbReference type="HPA" id="HPA031024" />
    <dbReference type="HPA" id="HPA031025" />
    <dbReference type="MalaCards" id="ALB" />
    <dbReference type="MIM" id="103600">
      <property type="type" value="gene" />
    </dbReference>
    <dbReference type="MIM" id="615999">
      <property type="type" value="phenotype" />
    </dbReference>
    <dbReference type="MIM" id="616000">
      <property type="type" value="phenotype" />
    </dbReference>
    <dbReference type="neXtProt" id="NX_P02768" />
    <dbReference type="OpenTargets" id="ENSG00000163631" />
    <dbReference type="Orphanet" id="86816">
      <property type="disease" value="Congenital analbuminemia" />
    </dbReference>
    <dbReference type="Orphanet" id="276271">
      <property type="disease" value="Familial dysalbuminemic hyperthyroxinemia" />
    </dbReference>
    <dbReference type="PharmGKB" id="PA24690" />
    <dbReference type="eggNOG" id="ENOG410IIRZ">
      <property type="taxonomic scope" value="Eukaryota" />
    </dbReference>
    <dbReference type="eggNOG" id="ENOG410Z40H">
      <property type="taxonomic scope" value="LUCA" />
    </dbReference>
    <dbReference type="GeneTree" id="ENSGT00390000000113" />
    <dbReference type="HOGENOM" id="HOG000293137" />
    <dbReference type="HOVERGEN" id="HBG004207" />
    <dbReference type="InParanoid" id="P02768" />
    <dbReference type="KO" id="K16141" />
    <dbReference type="OMA" id="KTCVADE" />
    <dbReference type="OrthoDB" id="EOG091G0F5F" />
    <dbReference type="PhylomeDB" id="P02768" />
    <dbReference type="TreeFam" id="TF335561" />
    <dbReference type="Reactome" id="R-HSA-114608">
      <property type="pathway name" value="Platelet degranulation" />
    </dbReference>
    <dbReference type="Reactome" id="R-HSA-159418">
      <property type="pathway name" value="Recycling of bile acids and salts" />
    </dbReference>
    <dbReference type="Reactome" id="R-HSA-2168880">
      <property type="pathway name" value="Scavenging of heme from plasma" />
    </dbReference>
    <dbReference type="Reactome" id="R-HSA-381426">
      <property type="pathway name" value="Regulation of Insulin-like Growth Factor (IGF) transport and uptake by Insulin-like Growth Factor Binding Proteins (IGFBPs)" />
    </dbReference>
    <dbReference type="Reactome" id="R-HSA-5619058">
      <property type="pathway name" value="Defective SLCO1B3 causes hyperbilirubinemia, Rotor type (HBLRR)" />
    </dbReference>
    <dbReference type="Reactome" id="R-HSA-5619110">
      <property type="pathway name" value="Defective SLCO1B1 causes hyperbilirubinemia, Rotor type (HBLRR)" />
    </dbReference>
    <dbReference type="Reactome" id="R-HSA-879518">
      <property type="pathway name" value="Transport of organic anions" />
    </dbReference>
    <dbReference type="Reactome" id="R-HSA-8957275">
      <property type="pathway name" value="Post-translational protein phosphorylation" />
    </dbReference>
    <dbReference type="Reactome" id="R-HSA-8964058">
      <property type="pathway name" value="HDL remodeling" />
    </dbReference>
    <dbReference type="SIGNOR" id="P02768" />
    <dbReference type="ChiTaRS" id="ALB">
      <property type="organism name" value="human" />
    </dbReference>
    <dbReference type="EvolutionaryTrace" id="P02768" />
    <dbReference type="GeneWiki" id="Serum_albumin" />
    <dbReference type="GenomeRNAi" id="213" />
    <dbReference type="PMAP-CutDB" id="P02768" />
    <dbReference type="PRO" id="PR:P02768" />
    <dbReference type="Proteomes" id="UP000005640">
      <property type="component" value="Chromosome 4" />
    </dbReference>
    <dbReference type="Bgee" id="ENSG00000163631" />
    <dbReference type="ExpressionAtlas" id="P02768">
      <property type="expression patterns" value="baseline and differential" />
    </dbReference>
    <dbReference type="Genevisible" id="P02768">
      <property type="organism ID" value="HS" />
    </dbReference>
    <dbReference type="GO" id="GO:0072562">
      <property type="term" value="C:blood microparticle" />
      <property type="evidence" value="ECO:0000314" />
      <property type="project" value="UniProtKB" />
    </dbReference>
    <dbReference type="GO" id="GO:0005783">
      <property type="term" value="C:endoplasmic reticulum" />
      <property type="evidence" value="ECO:0000314" />
      <property type="project" value="HPA" />
    </dbReference>
    <dbReference type="GO" id="GO:0005788">
      <property type="term" value="C:endoplasmic reticulum lumen" />
      <property type="evidence" value="ECO:0000304" />
      <property type="project" value="Reactome" />
    </dbReference>
    <dbReference type="GO" id="GO:0070062">
      <property type="term" value="C:extracellular exosome" />
      <property type="evidence" value="ECO:0000314" />
      <property type="project" value="UniProtKB" />
    </dbReference>
    <dbReference type="GO" id="GO:0005576">
      <property type="term" value="C:extracellular region" />
      <property type="evidence" value="ECO:0000304" />
      <property type="project" value="Reactome" />
    </dbReference>
    <dbReference type="GO" id="GO:0005615">
      <property type="term" value="C:extracellular space" />
      <property type="evidence" value="ECO:0000314" />
      <property type="project" value="UniProtKB" />
    </dbReference>
    <dbReference type="GO" id="GO:0005794">
      <property type="term" value="C:Golgi apparatus" />
      <property type="evidence" value="ECO:0000314" />
      <property type="project" value="HPA" />
    </dbReference>
    <dbReference type="GO" id="GO:0043209">
      <property type="term" value="C:myelin sheath" />
      <property type="evidence" value="ECO:0000501" />
      <property type="project" value="Ensembl" />
    </dbReference>
    <dbReference type="GO" id="GO:0005634">
      <property type="term" value="C:nucleus" />
      <property type="evidence" value="ECO:0000314" />
      <property type="project" value="UniProtKB" />
    </dbReference>
    <dbReference type="GO" id="GO:0031093">
      <property type="term" value="C:platelet alpha granule lumen" />
      <property type="evidence" value="ECO:0000304" />
      <property type="project" value="Reactome" />
    </dbReference>
    <dbReference type="GO" id="GO:0043234">
      <property type="term" value="C:protein complex" />
      <property type="evidence" value="ECO:0000314" />
      <property type="project" value="UniProtKB" />
    </dbReference>
    <dbReference type="GO" id="GO:0016209">
      <property type="term" value="F:antioxidant activity" />
      <property type="evidence" value="ECO:0000303" />
      <property type="project" value="UniProtKB" />
    </dbReference>
    <dbReference type="GO" id="GO:0051087">
      <property type="term" value="F:chaperone binding" />
      <property type="evidence" value="ECO:0000353" />
      <property type="project" value="BHF-UCL" />
    </dbReference>
    <dbReference type="GO" id="GO:0005507">
      <property type="term" value="F:copper ion binding" />
      <property type="evidence" value="ECO:0000303" />
      <property type="project" value="UniProtKB" />
    </dbReference>
    <dbReference type="GO" id="GO:0003677">
      <property type="term" value="F:DNA binding" />
      <property type="evidence" value="ECO:0000314" />
      <property type="project" value="UniProtKB" />
    </dbReference>
    <dbReference type="GO" id="GO:0008144">
      <property type="term" value="F:drug binding" />
      <property type="evidence" value="ECO:0000314" />
      <property type="project" value="UniProtKB" />
    </dbReference>
    <dbReference type="GO" id="GO:0005504">
      <property type="term" value="F:fatty acid binding" />
      <property type="evidence" value="ECO:0000314" />
      <property type="project" value="UniProtKB" />
    </dbReference>
    <dbReference type="GO" id="GO:0042802">
      <property type="term" value="F:identical protein binding" />
      <property type="evidence" value="ECO:0000353" />
      <property type="project" value="IntAct" />
    </dbReference>
    <dbReference type="GO" id="GO:0030170">
      <property type="term" value="F:pyridoxal phosphate binding" />
      <property type="evidence" value="ECO:0000314" />
      <property type="project" value="UniProtKB" />
    </dbReference>
    <dbReference type="GO" id="GO:0015643">
      <property type="term" value="F:toxic substance binding" />
      <property type="evidence" value="ECO:0000314" />
      <property type="project" value="UniProtKB" />
    </dbReference>
    <dbReference type="GO" id="GO:0015721">
      <property type="term" value="P:bile acid and bile salt transport" />
      <property type="evidence" value="ECO:0000304" />
      <property type="project" value="Reactome" />
    </dbReference>
    <dbReference type="GO" id="GO:0044267">
      <property type="term" value="P:cellular protein metabolic process" />
      <property type="evidence" value="ECO:0000304" />
      <property type="project" value="Reactome" />
    </dbReference>
    <dbReference type="GO" id="GO:0009267">
      <property type="term" value="P:cellular response to starvation" />
      <property type="evidence" value="ECO:0000314" />
      <property type="project" value="UniProtKB" />
    </dbReference>
    <dbReference type="GO" id="GO:0019836">
      <property type="term" value="P:hemolysis by symbiont of host erythrocytes" />
      <property type="evidence" value="ECO:0000314" />
      <property type="project" value="UniProtKB" />
    </dbReference>
    <dbReference type="GO" id="GO:0034375">
      <property type="term" value="P:high-density lipoprotein particle remodeling" />
      <property type="evidence" value="ECO:0000304" />
      <property type="project" value="Reactome" />
    </dbReference>
    <dbReference type="GO" id="GO:0051659">
      <property type="term" value="P:maintenance of mitochondrion location" />
      <property type="evidence" value="ECO:0000314" />
      <property type="project" value="UniProtKB" />
    </dbReference>
    <dbReference type="GO" id="GO:0043066">
      <property type="term" value="P:negative regulation of apoptotic process" />
      <property type="evidence" value="ECO:0000314" />
      <property type="project" value="UniProtKB" />
    </dbReference>
    <dbReference type="GO" id="GO:0043069">
      <property type="term" value="P:negative regulation of programmed cell death" />
      <property type="evidence" value="ECO:0000303" />
      <property type="project" value="UniProtKB" />
    </dbReference>
    <dbReference type="GO" id="GO:0002576">
      <property type="term" value="P:platelet degranulation" />
      <property type="evidence" value="ECO:0000304" />
      <property type="project" value="Reactome" />
    </dbReference>
    <dbReference type="GO" id="GO:0043687">
      <property type="term" value="P:post-translational protein modification" />
      <property type="evidence" value="ECO:0000304" />
      <property type="project" value="Reactome" />
    </dbReference>
    <dbReference type="GO" id="GO:0006898">
      <property type="term" value="P:receptor-mediated endocytosis" />
      <property type="evidence" value="ECO:0000304" />
      <property type="project" value="Reactome" />
    </dbReference>
    <dbReference type="GO" id="GO:0001895">
      <property type="term" value="P:retina homeostasis" />
      <property type="evidence" value="ECO:0000270" />
      <property type="project" value="UniProtKB" />
    </dbReference>
    <dbReference type="GO" id="GO:0043252">
      <property type="term" value="P:sodium-independent organic anion transport" />
      <property type="evidence" value="ECO:0000304" />
      <property type="project" value="Reactome" />
    </dbReference>
    <dbReference type="GO" id="GO:0006810">
      <property type="term" value="P:transport" />
      <property type="evidence" value="ECO:0000304" />
      <property type="project" value="UniProtKB" />
    </dbReference>
    <dbReference type="CDD" id="cd00015">
      <property type="entry name" value="ALBUMIN" />
      <property type="match status" value="3" />
    </dbReference>
    <dbReference type="InterPro" id="IPR000264">
      <property type="entry name" value="ALB/AFP/VDB" />
    </dbReference>
    <dbReference type="InterPro" id="IPR020858">
      <property type="entry name" value="Serum_albumin-like" />
    </dbReference>
    <dbReference type="InterPro" id="IPR021177">
      <property type="entry name" value="Serum_albumin/AFP/Afamin" />
    </dbReference>
    <dbReference type="InterPro" id="IPR020857">
      <property type="entry name" value="Serum_albumin_CS" />
    </dbReference>
    <dbReference type="InterPro" id="IPR014760">
      <property type="entry name" value="Serum_albumin_N" />
    </dbReference>
    <dbReference type="PANTHER" id="PTHR11385">
      <property type="entry name" value="PTHR11385" />
      <property type="match status" value="1" />
    </dbReference>
    <dbReference type="Pfam" id="PF00273">
      <property type="entry name" value="Serum_albumin" />
      <property type="match status" value="3" />
    </dbReference>
    <dbReference type="PIRSF" id="PIRSF002520">
      <property type="entry name" value="Serum_albumin_subgroup" />
      <property type="match status" value="1" />
    </dbReference>
    <dbReference type="PRINTS" id="PR00802">
      <property type="entry name" value="SERUMALBUMIN" />
    </dbReference>
    <dbReference type="SMART" id="SM00103">
      <property type="entry name" value="ALBUMIN" />
      <property type="match status" value="3" />
    </dbReference>
    <dbReference type="SUPFAM" id="SSF48552">
      <property type="entry name" value="SSF48552" />
      <property type="match status" value="3" />
    </dbReference>
    <dbReference type="PROSITE" id="PS00212">
      <property type="entry name" value="ALBUMIN_1" />
      <property type="match status" value="3" />
    </dbReference>
    <dbReference type="PROSITE" id="PS51438">
      <property type="entry name" value="ALBUMIN_2" />
      <property type="match status" value="3" />
    </dbReference>
    <dbReference type="PDB" id="1BJ5" />
    <dbReference type="PDB" id="1E7A" />
    <dbReference type="PDB" id="1N5U" />
    <dbReference type="PDB" id="2BXC" />
    <dbReference type="PDB" id="2BXG" />
    <dbReference type="PDB" id="2BXH" />
    <dbReference type="PDB" id="2BXP" />
    <dbReference type="PDB" id="4E99" />
    <dbReference type="PDB" id="4G03" />
    <dbReference type="PDB" id="4L8U" />
    <dbReference type="PDB" id="4N0F" />
    <dbReference type="PDB" id="4Z69" />
    <dbReference type="PDB" id="5ID7" />
    <dbReference type="PubMed" id="18318008" />
    <dbReference type="PubMed" id="19690332" />
    <dbReference type="PubMed" id="24129315" />
    <dbReference type="PubMed" id="24275569" />
    <dbReference type="UniProtKB" id="P07724" />
    <dbReference type="PROSITE-ProRule" id="PRU00769" />
    <dbReference type="PubMed" id="11680902" />
    <dbReference type="PubMed" id="1347703" />
    <dbReference type="PubMed" id="15047055" />
    <dbReference type="PubMed" id="1518850" />
    <dbReference type="PubMed" id="17974005" />
    <dbReference type="PubMed" id="1859851" />
    <dbReference type="PubMed" id="19021548" />
    <dbReference type="PubMed" id="1946412" />
    <dbReference type="PubMed" id="2247440" />
    <dbReference type="PubMed" id="2404284" />
    <dbReference type="PubMed" id="26091039" />
    <dbReference type="PubMed" id="2762316" />
    <dbReference type="PubMed" id="2911589" />
    <dbReference type="PubMed" id="3474609" />
    <dbReference type="PubMed" id="3479777" />
    <dbReference type="PubMed" id="3828358" />
    <dbReference type="PubMed" id="6171778" />
    <dbReference type="PubMed" id="6275391" />
    <dbReference type="PubMed" id="7852505" />
    <dbReference type="PubMed" id="7902134" />
    <dbReference type="PubMed" id="8022807" />
    <dbReference type="PubMed" id="8048949" />
    <dbReference type="PubMed" id="8134387" />
    <dbReference type="PubMed" id="8347685" />
    <dbReference type="PubMed" id="8513793" />
    <dbReference type="PubMed" id="9329347" />
    <dbReference type="PubMed" id="9589637" />
    <dbReference type="PubMed" id="15489334" />
    <feature type="signal peptide">
      <location>
        <begin position="1" />
        <end position="18" />
      </location>
    </feature>
    <feature type="propeptide">
      <location>
        <begin position="19" />
        <end position="24" />
      </location>
    </feature>
    <feature type="chain">
      <location>
        <begin position="25" />
        <end position="609" />
      </location>
    </feature>
    <feature type="modified residue" description="Phosphoserine on S">
      <location>
        <position position="29" />
      </location>
    </feature>
    <feature type="modified residue" description="Deamidation on Q">
      <location>
        <position position="53" />
      </location>
    </feature>
    <feature type="modified residue" description="Deamidation on Q">
      <location>
        <position position="56" />
      </location>
    </feature>
    <feature type="modified residue" description="Deamidation on Q">
      <location>
        <position position="57" />
      </location>
    </feature>
    <feature type="modified residue" description="Phosphoserine on S">
      <location>
        <position position="82" />
      </location>
    </feature>
    <feature type="modified residue" description="Phosphoserine on S">
      <location>
        <position position="89" />
      </location>
    </feature>
    <feature type="modified residue" description="GG (Ubiquitination Site) on K">
      <location>
        <position position="97" />
      </location>
    </feature>
    <feature type="modified residue" description="Glutarylation on K">
      <location>
        <position position="97" />
      </location>
    </feature>
    <feature type="modified residue" description="Phosphothreonine on T">
      <location>
        <position position="107" />
      </location>
    </feature>
    <feature type="modified residue" description="N6-succinyllysine on K">
      <location>
        <position position="229" />
      </location>
    </feature>
    <feature type="modified residue" description="Hydroxylation on K">
      <location>
        <position position="264" />
      </location>
    </feature>
    <feature type="modified residue" description="Phosphoserine on S">
      <location>
        <position position="297" />
      </location>
    </feature>
    <feature type="modified residue" description="Formylation on K">
      <location>
        <position position="438" />
      </location>
    </feature>
    <feature type="modified residue" description="Hydroxylation on K">
      <location>
        <position position="438" />
      </location>
    </feature>
    <feature type="modified residue" description="Carbamyl on K">
      <location>
        <position position="438" />
      </location>
    </feature>
    <feature type="modified residue" description="Carbamyl on X">
      <location>
        <position position="438" />
      </location>
    </feature>
    <feature type="modified residue" description="Acetylation on K">
      <location>
        <position position="438" />
      </location>
    </feature>
    <feature type="modified residue" description="Succinylation on K">
      <location>
        <position position="438" />
      </location>
    </feature>
    <feature type="modified residue" description="Hydroxylation on P">
      <location>
        <position position="440" />
      </location>
    </feature>
    <feature type="modified residue" description="Deamidation on Q">
      <location>
        <position position="441" />
      </location>
    </feature>
    <feature type="modified residue" description="Phosphoserine on S">
      <location>
        <position position="443" />
      </location>
    </feature>
    <feature type="modified residue" description="Phosphothreonine on T">
      <location>
        <position position="444" />
      </location>
    </feature>
    <feature type="modified residue" description="Hydroxylation on P">
      <location>
        <position position="445" />
      </location>
    </feature>
    <feature type="modified residue" description="Phosphothreonine on T">
      <location>
        <position position="446" />
      </location>
    </feature>
    <feature type="modified residue" description="Sodium on E">
      <location>
        <position position="449" />
      </location>
    </feature>
    <feature type="modified residue" description="Calcium on E">
      <location>
        <position position="449" />
      </location>
    </feature>
    <feature type="modified residue" description="Potassium on E">
      <location>
        <position position="449" />
      </location>
    </feature>
    <feature type="modified residue" description="Magnesium on E">
      <location>
        <position position="449" />
      </location>
    </feature>
    <feature type="modified residue" description="Citrullination on R">
      <location>
        <position position="452" />
      </location>
    </feature>
    <feature type="modified residue" description="Carbamyl on R">
      <location>
        <position position="452" />
      </location>
    </feature>
    <feature type="modified residue" description="N6-succinyllysine on K">
      <location>
        <position position="460" />
      </location>
    </feature>
    <feature type="modified residue" description="Phosphoserine on S">
      <location>
        <position position="513" />
      </location>
    </feature>
    <feature type="modified residue" description="N6-succinyllysine on K">
      <location>
        <position position="543" />
      </location>
    </feature>
    <feature type="modified residue" description="Methylation on K">
      <location>
        <position position="549" />
      </location>
    </feature>
    <feature type="modified residue" description="N6-methyllysine on K">
      <location>
        <position position="558" />
      </location>
    </feature>
    <feature type="modified residue" description="N6-succinyllysine on K">
      <location>
        <position position="588" />
      </location>
    </feature>
    <feature type="sequence variant" description="In Redhill/Malmo-I/Tradate; associated with T-344 in Redhill; dbSNP:rs80008208.">
      <original>R</original>
      <variation>C</variation>
      <location>
        <position position="23" />
      </location>
    </feature>
    <feature type="sequence variant" description="In Fukuoka-2/Lille/Taipei/Varese/Komagome-3; dbSNP:rs72552709.">
      <original>R</original>
      <variation>H</variation>
      <location>
        <position position="23" />
      </location>
    </feature>
    <feature type="sequence variant" description="In Jaffna; dbSNP:rs74821926.">
      <original>R</original>
      <variation>L</variation>
      <location>
        <position position="24" />
      </location>
    </feature>
    <feature type="sequence variant" description="In Takefu/Honolulu-1; dbSNP:rs74821926.">
      <original>R</original>
      <variation>P</variation>
      <location>
        <position position="24" />
      </location>
    </feature>
    <feature type="sequence variant" description="In Christchurch/Honolulu-2; dbSNP:rs74821926.">
      <original>R</original>
      <variation>Q</variation>
      <location>
        <position position="24" />
      </location>
    </feature>
    <feature type="sequence variant" description="In Bleinheim/Iowa city-2; dbSNP:rs75353611.">
      <original>D</original>
      <variation>V</variation>
      <location>
        <position position="25" />
      </location>
    </feature>
    <feature type="sequence variant" description="In Nagasaki-3; dbSNP:rs76285851.">
      <original>H</original>
      <variation>Q</variation>
      <location>
        <position position="27" />
      </location>
    </feature>
    <feature type="sequence variant" description="In Larino; dbSNP:rs141733599.">
      <original>H</original>
      <variation>Y</variation>
      <location>
        <position position="27" />
      </location>
    </feature>
    <feature type="sequence variant" description="">
      <original>F</original>
      <variation>Y</variation>
      <location>
        <position position="73" />
      </location>
    </feature>
    <feature type="sequence variant" description="In Torino; dbSNP:rs77050410.">
      <original>E</original>
      <variation>K</variation>
      <location>
        <position position="84" />
      </location>
    </feature>
    <feature type="sequence variant" description="In Malmo-95/Dalakarlia; dbSNP:rs78574148.">
      <original>D</original>
      <variation>N</variation>
      <location>
        <position position="87" />
      </location>
    </feature>
    <feature type="sequence variant" description="In FDAH; dbSNP:rs77892378.">
      <original>L</original>
      <variation>P</variation>
      <location>
        <position position="90" />
      </location>
    </feature>
    <feature type="sequence variant" description="In Vibo Valentia; dbSNP:rs80296402.">
      <original>E</original>
      <variation>K</variation>
      <location>
        <position position="106" />
      </location>
    </feature>
    <feature type="sequence variant" description="">
      <original>E</original>
      <variation>G</variation>
      <location>
        <position position="121" />
      </location>
    </feature>
    <feature type="sequence variant" description="In Yanomama-2; dbSNP:rs77238412.">
      <original>R</original>
      <variation>G</variation>
      <location>
        <position position="138" />
      </location>
    </feature>
    <feature type="sequence variant" description="In Nagoya; dbSNP:rs75522063.">
      <original>E</original>
      <variation>K</variation>
      <location>
        <position position="143" />
      </location>
    </feature>
    <feature type="sequence variant" description="In Tregasio; dbSNP:rs77752336.">
      <original>V</original>
      <variation>E</variation>
      <location>
        <position position="146" />
      </location>
    </feature>
    <feature type="sequence variant" description="In Komagome-2; dbSNP:rs80095457.">
      <original>H</original>
      <variation>R</variation>
      <location>
        <position position="152" />
      </location>
    </feature>
    <feature type="sequence variant" description="In Hawkes bay; dbSNP:rs77656691.">
      <original>C</original>
      <variation>F</variation>
      <location>
        <position position="201" />
      </location>
    </feature>
    <feature type="sequence variant" description="In dbSNP:rs3210154.">
      <original>A</original>
      <variation>T</variation>
      <location>
        <position position="215" />
      </location>
    </feature>
    <feature type="sequence variant" description="In dbSNP:rs3204504.">
      <original>A</original>
      <variation>V</variation>
      <location>
        <position position="215" />
      </location>
    </feature>
    <feature type="sequence variant" description="In dbSNP:rs3210163.">
      <original>Q</original>
      <variation>L</variation>
      <location>
        <position position="220" />
      </location>
    </feature>
    <feature type="sequence variant" description="In FDAH; dbSNP:rs75002628.">
      <original>R</original>
      <variation>H</variation>
      <location>
        <position position="242" />
      </location>
    </feature>
    <feature type="sequence variant" description="In FDAH; dbSNP:rs75002628.">
      <original>R</original>
      <variation>P</variation>
      <location>
        <position position="242" />
      </location>
    </feature>
    <feature type="sequence variant" description="In Tradate-2; dbSNP:rs79804069.">
      <original>K</original>
      <variation>Q</variation>
      <location>
        <position position="249" />
      </location>
    </feature>
    <feature type="sequence variant" description="In Herborn; dbSNP:rs79377490.">
      <original>K</original>
      <variation>E</variation>
      <location>
        <position position="264" />
      </location>
    </feature>
    <feature type="sequence variant" description="In Malmo-10; dbSNP:rs80002911.">
      <original>Q</original>
      <variation>R</variation>
      <location>
        <position position="292" />
      </location>
    </feature>
    <feature type="sequence variant" description="In Nagasaki-1; dbSNP:rs79744198.">
      <original>D</original>
      <variation>G</variation>
      <location>
        <position position="293" />
      </location>
    </feature>
    <feature type="sequence variant" description="In Caserta; dbSNP:rs74718349.">
      <original>K</original>
      <variation>N</variation>
      <location>
        <position position="300" />
      </location>
    </feature>
    <feature type="sequence variant" description="In Canterbury/New Guinea/Tagliacozzo/Cuneo/Cooperstown; dbSNP:rs72552710.">
      <original>K</original>
      <variation>N</variation>
      <location>
        <position position="337" />
      </location>
    </feature>
    <feature type="sequence variant" description="In Bergamo; dbSNP:rs76242087.">
      <original>D</original>
      <variation>G</variation>
      <location>
        <position position="338" />
      </location>
    </feature>
    <feature type="sequence variant" description="In Brest; dbSNP:rs76242087.">
      <original>D</original>
      <variation>V</variation>
      <location>
        <position position="338" />
      </location>
    </feature>
    <feature type="sequence variant" description="In Malmo-47; dbSNP:rs77544362.">
      <original>N</original>
      <variation>K</variation>
      <location>
        <position position="342" />
      </location>
    </feature>
    <feature type="sequence variant" description="In Redhill; associated with C-23; dbSNP:rs78953271.">
      <original>A</original>
      <variation>T</variation>
      <location>
        <position position="344" />
      </location>
    </feature>
    <feature type="sequence variant" description="In Roma; dbSNP:rs72552711.">
      <original>E</original>
      <variation>K</variation>
      <location>
        <position position="345" />
      </location>
    </feature>
    <feature type="sequence variant" description="In Sondrio; dbSNP:rs77354753.">
      <original>E</original>
      <variation>K</variation>
      <location>
        <position position="357" />
      </location>
    </feature>
    <feature type="sequence variant" description="In Hiroshima-1; dbSNP:rs76593094.">
      <original>E</original>
      <variation>K</variation>
      <location>
        <position position="378" />
      </location>
    </feature>
    <feature type="sequence variant" description="In Coari I/Porto Alegre; dbSNP:rs75791663.">
      <original>E</original>
      <variation>K</variation>
      <location>
        <position position="382" />
      </location>
    </feature>
    <feature type="sequence variant" description="In Trieste; dbSNP:rs75069738.">
      <original>K</original>
      <variation>N</variation>
      <location>
        <position position="383" />
      </location>
    </feature>
    <feature type="sequence variant" description="In Parklands; dbSNP:rs77187142.">
      <original>D</original>
      <variation>H</variation>
      <location>
        <position position="389" />
      </location>
    </feature>
    <feature type="sequence variant" description="In Iowa city-1; dbSNP:rs78538497.">
      <original>D</original>
      <variation>V</variation>
      <location>
        <position position="389" />
      </location>
    </feature>
    <feature type="sequence variant" description="In Naskapi/Mersin/Komagome-1; dbSNP:rs78166690.">
      <original>K</original>
      <variation>E</variation>
      <location>
        <position position="396" />
      </location>
    </feature>
    <feature type="sequence variant" description="In Nagasaki-2; dbSNP:rs77514449.">
      <original>D</original>
      <variation>N</variation>
      <location>
        <position position="399" />
      </location>
    </feature>
    <feature type="sequence variant" description="In Tochigi; dbSNP:rs79047363.">
      <original>E</original>
      <variation>K</variation>
      <location>
        <position position="400" />
      </location>
    </feature>
    <feature type="sequence variant" description="In Malmo-5; dbSNP:rs79047363.">
      <original>E</original>
      <variation>Q</variation>
      <location>
        <position position="400" />
      </location>
    </feature>
    <feature type="sequence variant" description="In Hiroshima-2; dbSNP:rs76483862.">
      <original>E</original>
      <variation>K</variation>
      <location>
        <position position="406" />
      </location>
    </feature>
    <feature type="sequence variant" description="">
      <original>E</original>
      <variation>K</variation>
      <location>
        <position position="420" />
      </location>
    </feature>
    <feature type="sequence variant" description="In Liprizzi; dbSNP:rs78575701.">
      <original>R</original>
      <variation>C</variation>
      <location>
        <position position="434" />
      </location>
    </feature>
    <feature type="sequence variant" description="In dbSNP:rs1063469.">
      <original>K</original>
      <variation>E</variation>
      <location>
        <position position="490" />
      </location>
    </feature>
    <feature type="sequence variant" description="In Dublin; dbSNP:rs80259813.">
      <original>E</original>
      <variation>K</variation>
      <location>
        <position position="503" />
      </location>
    </feature>
    <feature type="sequence variant" description="In Casebrook; dbSNP:rs75920790.">
      <original>D</original>
      <variation>N</variation>
      <location>
        <position position="518" />
      </location>
    </feature>
    <feature type="sequence variant" description="In Manaus-1/Adana/Lambadi/Vancouver; dbSNP:rs75523493.">
      <original>E</original>
      <variation>K</variation>
      <location>
        <position position="525" />
      </location>
    </feature>
    <feature type="sequence variant" description="In Ortonovo; dbSNP:rs74826639.">
      <original>E</original>
      <variation>K</variation>
      <location>
        <position position="529" />
      </location>
    </feature>
    <feature type="sequence variant" description="In Maddaloni; dbSNP:rs78284052.">
      <original>V</original>
      <variation>M</variation>
      <location>
        <position position="557" />
      </location>
    </feature>
    <feature type="sequence variant" description="In Castel di Sangro; dbSNP:rs77645174.">
      <original>K</original>
      <variation>E</variation>
      <location>
        <position position="560" />
      </location>
    </feature>
    <feature type="sequence variant" description="In Maku; dbSNP:rs80345158.">
      <original>K</original>
      <variation>E</variation>
      <location>
        <position position="565" />
      </location>
    </feature>
    <feature type="sequence variant" description="In Malmo-61; dbSNP:rs79738788.">
      <original>D</original>
      <variation>A</variation>
      <location>
        <position position="574" />
      </location>
    </feature>
    <feature type="sequence variant" description="In Mexico; dbSNP:rs79738788.">
      <original>D</original>
      <variation>G</variation>
      <location>
        <position position="574" />
      </location>
    </feature>
    <feature type="sequence variant" description="In Church bay; dbSNP:rs76671808.">
      <original>K</original>
      <variation>E</variation>
      <location>
        <position position="584" />
      </location>
    </feature>
    <feature type="sequence variant" description="In Fukuoka-1/Paris-2; dbSNP:rs76587671.">
      <original>D</original>
      <variation>N</variation>
      <location>
        <position position="587" />
      </location>
    </feature>
    <feature type="sequence variant" description="In Osaka-1; dbSNP:rs75709682.">
      <original>E</original>
      <variation>K</variation>
      <location>
        <position position="589" />
      </location>
    </feature>
    <feature type="sequence variant" description="In Osaka-2/Phnom Phen/albumin B/Verona; dbSNP:rs79228041.">
      <original>E</original>
      <variation>K</variation>
      <location>
        <position position="594" />
      </location>
    </feature>
    <feature type="sequence variant" description="In Venezia.">
      <original>GKKLVAASQAALGL</original>
      <variation>PTMRIRERK</variation>
      <location>
        <begin position="596" />
        <end position="609" />
      </location>
    </feature>
    <feature type="sequence variant" description="In Gent/Milano Fast; dbSNP:rs80106970.">
      <original>K</original>
      <variation>E</variation>
      <location>
        <position position="597" />
      </location>
    </feature>
    <feature type="sequence variant" description="In Vanves; dbSNP:rs75738598.">
      <original>K</original>
      <variation>N</variation>
      <location>
        <position position="598" />
      </location>
    </feature>
    <feature type="sequence variant" description="In Kenitra.">
      <original>LVAASQAALGL</original>
      <variation>TCCCKSSCLRLITSHLKASQPTMRIRERK</variation>
      <location>
        <begin position="599" />
        <end position="609" />
      </location>
    </feature>
    <feature type="disulfide bond" description="">
      <location>
        <begin position="77" />
        <end position="86" />
      </location>
    </feature>
    <feature type="disulfide bond" description="">
      <location>
        <begin position="99" />
        <end position="115" />
      </location>
    </feature>
    <feature type="disulfide bond" description="">
      <location>
        <begin position="114" />
        <end position="125" />
      </location>
    </feature>
    <feature type="disulfide bond" description="">
      <location>
        <begin position="148" />
        <end position="193" />
      </location>
    </feature>
    <feature type="disulfide bond" description="">
      <location>
        <begin position="192" />
        <end position="201" />
      </location>
    </feature>
    <feature type="disulfide bond" description="">
      <location>
        <begin position="224" />
        <end position="270" />
      </location>
    </feature>
    <feature type="disulfide bond" description="">
      <location>
        <begin position="269" />
        <end position="277" />
      </location>
    </feature>
    <feature type="disulfide bond" description="">
      <location>
        <begin position="289" />
        <end position="303" />
      </location>
    </feature>
    <feature type="disulfide bond" description="">
      <location>
        <begin position="302" />
        <end position="313" />
      </location>
    </feature>
    <feature type="disulfide bond" description="">
      <location>
        <begin position="340" />
        <end position="385" />
      </location>
    </feature>
    <feature type="disulfide bond" description="">
      <location>
        <begin position="384" />
        <end position="393" />
      </location>
    </feature>
    <feature type="disulfide bond" description="">
      <location>
        <begin position="416" />
        <end position="462" />
      </location>
    </feature>
    <feature type="disulfide bond" description="">
      <location>
        <begin position="461" />
        <end position="472" />
      </location>
    </feature>
    <feature type="disulfide bond" description="">
      <location>
        <begin position="485" />
        <end position="501" />
      </location>
    </feature>
    <feature type="disulfide bond" description="">
      <location>
        <begin position="500" />
        <end position="511" />
      </location>
    </feature>
    <feature type="disulfide bond" description="">
      <location>
        <begin position="538" />
        <end position="583" />
      </location>
    </feature>
    <feature type="disulfide bond" description="">
      <location>
        <begin position="582" />
        <end position="591" />
      </location>
    </feature>
    <sequence length="609">MKWVTFISLLFLFSSAYSRGVFRRDAHKSEVAHRFKDLGEENFKALVLIAFAQYLQQCPFEDHVKLVNEVTEFAKTCVADESAENCDKSLHTLFGDKLCTVATLRETYGEMADCCAKQEPERNECFLQHKDDNPNLPRLVRPEVDVMCTAFHDNEETFLKKYLYEIARRHPYFYAPELLFFAKRYKAAFTECCQAADKAACLLPKLDELRDEGKASSAKQRLKCASLQKFGERAFKAWAVARLSQRFPKAEFAEVSKLVTDLTKVHTECCHGDLLECADDRADLAKYICENQDSISSKLKECCEKPLLEKSHCIAEVENDEMPADLPSLAADFVESKDVCKNYAEAKDVFLGMFLYEYARRHPDYSVVLLLRLAKTYETTLEKCCAAADPHECYAKVFDEFKPLVEEPQNLIKQNCELFEQLGEYKFQNALLVRYTKKVPQVSTPTLVEVSRNLGKVGSKCCKHPEAKRMPCAEDYLSVVLNQLCVLHEKTPVSDRVTKCCTESLVNRRPCFSALEVDETYVPKEFNAETFTFHADICTLSEKERQIKKQTALVELVKHKPKATKEQLKAVMDDFAAFVEKCCKADDKETCFAEEGKKLVAASQAALGL</sequence>
  </entry>
  <entry>
    <accession>P00883</accession>
    <name>ALDOA_RABIT</name>
    <protein>
      <recommendedName>
        <fullName>Fructose-bisphosphate aldolase A</fullName>
      </recommendedName>
    </protein>
    <gene>
      <name type="primary">ALDOA</name>
    </gene>
    <organism>
      <name type="scientific">Oryctolagus cuniculus</name>
    </organism>
    <dbReference type="NCBI Taxonomy" id="9986" />
    <dbReference type="PubMed" id="6546378" />
    <dbReference type="PubMed" id="4417717" />
    <dbReference type="PubMed" id="4812352" />
    <dbReference type="DOI" id="10.1126/science.183.4130.1204" />
    <dbReference type="PubMed" id="1122141" />
    <dbReference type="DOI" id="10.1016/0003-9861(75)90397-5" />
    <dbReference type="PubMed" id="534504" />
    <dbReference type="DOI" id="10.1042/bj1830429" />
    <dbReference type="PubMed" id="1122142" />
    <dbReference type="DOI" id="10.1016/0003-9861(75)90398-7" />
    <dbReference type="PubMed" id="6687628" />
    <dbReference type="DOI" id="10.1038/302718a0" />
    <dbReference type="PubMed" id="4857186" />
    <dbReference type="DOI" id="10.1016/S0006-291X(74)80360-8" />
    <dbReference type="PubMed" id="5453" />
    <dbReference type="PubMed" id="499203" />
    <dbReference type="DOI" id="10.1111/j.1432-1033.1979.tb13258.x" />
    <dbReference type="PubMed" id="15757649" />
    <dbReference type="DOI" id="10.1016/j.febslet.2005.01.071" />
    <dbReference type="PubMed" id="18214967" />
    <dbReference type="DOI" id="10.1002/prot.21909" />
    <dbReference type="PubMed" id="8989320" />
    <dbReference type="DOI" id="10.1038/nsb0197-36" />
    <dbReference type="PubMed" id="10504235" />
    <dbReference type="DOI" id="10.1021/bi9828371" />
    <dbReference type="PubMed" id="11779856" />
    <dbReference type="DOI" id="10.1074/jbc.M107600200" />
    <dbReference type="PubMed" id="17329259" />
    <dbReference type="DOI" id="10.1074/jbc.M611505200" />
    <dbReference type="PubMed" id="18453690" />
    <dbReference type="DOI" id="10.1107/S0907444908004976" />
    <dbReference type="PubMed" id="20129922" />
    <dbReference type="DOI" id="10.1074/jbc.M109.092049" />
    <dbReference type="EC" id="4.1.2.13" />
    <dbReference type="EMBL" id="K02300">
      <property type="protein sequence ID" value="AAA31156.1" />
      <property type="molecule type" value="mRNA" />
    </dbReference>
    <dbReference type="EMBL" id="V00876">
      <property type="protein sequence ID" value="CAA24245.1" />
      <property type="molecule type" value="mRNA" />
    </dbReference>
    <dbReference type="EMBL" id="V00877">
      <property type="protein sequence ID" value="CAA24246.1" />
      <property type="molecule type" value="mRNA" />
    </dbReference>
    <dbReference type="PIR" id="A92444">
      <property type="entry name" value="ADRBA" />
    </dbReference>
    <dbReference type="RefSeq" id="NP_001075707.1">
      <property type="nucleotide sequence ID" value="NM_001082238.1" />
    </dbReference>
    <dbReference type="RefSeq" id="XP_008256151.1">
      <property type="nucleotide sequence ID" value="XM_008257929.2" />
    </dbReference>
    <dbReference type="RefSeq" id="XP_008256152.1">
      <property type="nucleotide sequence ID" value="XM_008257930.2" />
    </dbReference>
    <dbReference type="RefSeq" id="XP_017197924.1">
      <property type="nucleotide sequence ID" value="XM_017342435.1" />
    </dbReference>
    <dbReference type="UniGene" id="Ocu.864" />
    <dbReference type="PDB" id="1ADO">
      <property type="method" value="X-ray" />
      <property type="resolution" value="1.90" />
      <property type="chains" value="A/B/C/D=2-364" />
    </dbReference>
    <dbReference type="PDB" id="1EWD">
      <property type="method" value="X-ray" />
      <property type="resolution" value="2.46" />
      <property type="chains" value="A/B/C/D=2-364" />
    </dbReference>
    <dbReference type="PDB" id="1EWE">
      <property type="method" value="X-ray" />
      <property type="resolution" value="2.60" />
      <property type="chains" value="A/B/C/D=2-364" />
    </dbReference>
    <dbReference type="PDB" id="1EX5">
      <property type="method" value="X-ray" />
      <property type="resolution" value="2.20" />
      <property type="chains" value="A/B/C/D=2-364" />
    </dbReference>
    <dbReference type="PDB" id="1J4E">
      <property type="method" value="X-ray" />
      <property type="resolution" value="2.65" />
      <property type="chains" value="A/B/C/D=2-364" />
    </dbReference>
    <dbReference type="PDB" id="1ZAH">
      <property type="method" value="X-ray" />
      <property type="resolution" value="1.80" />
      <property type="chains" value="A/B/C/D=2-364" />
    </dbReference>
    <dbReference type="PDB" id="1ZAI">
      <property type="method" value="X-ray" />
      <property type="resolution" value="1.76" />
      <property type="chains" value="A/B/C/D=2-364" />
    </dbReference>
    <dbReference type="PDB" id="1ZAJ">
      <property type="method" value="X-ray" />
      <property type="resolution" value="1.89" />
      <property type="chains" value="A/B/C/D=2-364" />
    </dbReference>
    <dbReference type="PDB" id="1ZAL">
      <property type="method" value="X-ray" />
      <property type="resolution" value="1.89" />
      <property type="chains" value="A/B/C/D=2-364" />
    </dbReference>
    <dbReference type="PDB" id="2OT0">
      <property type="method" value="X-ray" />
      <property type="resolution" value="2.05" />
      <property type="chains" value="A/B/C/D=2-364" />
    </dbReference>
    <dbReference type="PDB" id="2OT1">
      <property type="method" value="X-ray" />
      <property type="resolution" value="2.05" />
      <property type="chains" value="A/B/C/D=2-364" />
    </dbReference>
    <dbReference type="PDB" id="2QUT">
      <property type="method" value="X-ray" />
      <property type="resolution" value="1.88" />
      <property type="chains" value="A/B/C/D=2-364" />
    </dbReference>
    <dbReference type="PDB" id="2QUU">
      <property type="method" value="X-ray" />
      <property type="resolution" value="1.98" />
      <property type="chains" value="A/B/C/D=2-364" />
    </dbReference>
    <dbReference type="PDB" id="2QUV">
      <property type="method" value="X-ray" />
      <property type="resolution" value="2.22" />
      <property type="chains" value="A/B/C/D=2-364" />
    </dbReference>
    <dbReference type="PDB" id="3B8D">
      <property type="method" value="X-ray" />
      <property type="resolution" value="2.00" />
      <property type="chains" value="A/B/C/D=2-364" />
    </dbReference>
    <dbReference type="PDB" id="3BV4">
      <property type="method" value="X-ray" />
      <property type="resolution" value="1.70" />
      <property type="chains" value="A=5-344" />
    </dbReference>
    <dbReference type="PDB" id="3DFN">
      <property type="method" value="X-ray" />
      <property type="resolution" value="1.86" />
      <property type="chains" value="A/B/C/D=2-364" />
    </dbReference>
    <dbReference type="PDB" id="3DFO">
      <property type="method" value="X-ray" />
      <property type="resolution" value="1.94" />
      <property type="chains" value="A/B/C/D=2-364" />
    </dbReference>
    <dbReference type="PDB" id="3DFP">
      <property type="method" value="X-ray" />
      <property type="resolution" value="2.05" />
      <property type="chains" value="A/B/C/D=2-364" />
    </dbReference>
    <dbReference type="PDB" id="3DFQ">
      <property type="method" value="X-ray" />
      <property type="resolution" value="1.82" />
      <property type="chains" value="A/B/C/D=2-364" />
    </dbReference>
    <dbReference type="PDB" id="3DFS">
      <property type="method" value="X-ray" />
      <property type="resolution" value="2.03" />
      <property type="chains" value="A/B/C/D=2-364" />
    </dbReference>
    <dbReference type="PDB" id="3DFT">
      <property type="method" value="X-ray" />
      <property type="resolution" value="1.94" />
      <property type="chains" value="A/B/C/D=2-364" />
    </dbReference>
    <dbReference type="PDB" id="3LGE">
      <property type="method" value="X-ray" />
      <property type="resolution" value="2.20" />
      <property type="chains" value="A/B/C/D=2-364" />
    </dbReference>
    <dbReference type="PDB" id="3TU9">
      <property type="method" value="X-ray" />
      <property type="resolution" value="2.09" />
      <property type="chains" value="A/B/C/D=2-364" />
    </dbReference>
    <dbReference type="PDB" id="5F4X">
      <property type="method" value="X-ray" />
      <property type="resolution" value="1.84" />
      <property type="chains" value="A/B/C/D=2-364" />
    </dbReference>
    <dbReference type="PDB" id="5TLE">
      <property type="method" value="X-ray" />
      <property type="resolution" value="1.58" />
      <property type="chains" value="A/B/C/D=2-364" />
    </dbReference>
    <dbReference type="PDB" id="5TLH">
      <property type="method" value="X-ray" />
      <property type="resolution" value="2.20" />
      <property type="chains" value="A/B/C/D=2-364" />
    </dbReference>
    <dbReference type="PDB" id="5TLW">
      <property type="method" value="X-ray" />
      <property type="resolution" value="2.29" />
      <property type="chains" value="A/B/C/D=2-364" />
    </dbReference>
    <dbReference type="PDB" id="5TLZ">
      <property type="method" value="X-ray" />
      <property type="resolution" value="1.97" />
      <property type="chains" value="A/B/C/D=2-364" />
    </dbReference>
    <dbReference type="PDB" id="5VY5">
      <property type="method" value="EM" />
      <property type="resolution" value="2.60" />
      <property type="chains" value="A/B/C/D=2-364" />
    </dbReference>
    <dbReference type="PDB" id="6ALD">
      <property type="method" value="X-ray" />
      <property type="resolution" value="2.30" />
      <property type="chains" value="A/B/C/D=2-364" />
    </dbReference>
    <dbReference type="PDBsum" id="1ADO" />
    <dbReference type="PDBsum" id="1EWD" />
    <dbReference type="PDBsum" id="1EWE" />
    <dbReference type="PDBsum" id="1EX5" />
    <dbReference type="PDBsum" id="1J4E" />
    <dbReference type="PDBsum" id="1ZAH" />
    <dbReference type="PDBsum" id="1ZAI" />
    <dbReference type="PDBsum" id="1ZAJ" />
    <dbReference type="PDBsum" id="1ZAL" />
    <dbReference type="PDBsum" id="2OT0" />
    <dbReference type="PDBsum" id="2OT1" />
    <dbReference type="PDBsum" id="2QUT" />
    <dbReference type="PDBsum" id="2QUU" />
    <dbReference type="PDBsum" id="2QUV" />
    <dbReference type="PDBsum" id="3B8D" />
    <dbReference type="PDBsum" id="3BV4" />
    <dbReference type="PDBsum" id="3DFN" />
    <dbReference type="PDBsum" id="3DFO" />
    <dbReference type="PDBsum" id="3DFP" />
    <dbReference type="PDBsum" id="3DFQ" />
    <dbReference type="PDBsum" id="3DFS" />
    <dbReference type="PDBsum" id="3DFT" />
    <dbReference type="PDBsum" id="3LGE" />
    <dbReference type="PDBsum" id="3TU9" />
    <dbReference type="PDBsum" id="5F4X" />
    <dbReference type="PDBsum" id="5TLE" />
    <dbReference type="PDBsum" id="5TLH" />
    <dbReference type="PDBsum" id="5TLW" />
    <dbReference type="PDBsum" id="5TLZ" />
    <dbReference type="PDBsum" id="5VY5" />
    <dbReference type="PDBsum" id="6ALD" />
    <dbReference type="ProteinModelPortal" id="P00883" />
    <dbReference type="SMR" id="P00883" />
    <dbReference type="BioGrid" id="1172078">
      <property type="interactions" value="2" />
    </dbReference>
    <dbReference type="IntAct" id="P00883">
      <property type="interactions" value="1" />
    </dbReference>
    <dbReference type="MINT" id="MINT-7995296" />
    <dbReference type="STRING" id="9986.ENSOCUP00000020204" />
    <dbReference type="BindingDB" id="P00883" />
    <dbReference type="ChEMBL" id="CHEMBL4695" />
    <dbReference type="iPTMnet" id="P00883" />
    <dbReference type="PRIDE" id="P00883" />
    <dbReference type="Ensembl" id="ENSOCUT00000009869">
      <property type="protein sequence ID" value="ENSOCUP00000008499" />
      <property type="gene ID" value="ENSOCUG00000006329" />
    </dbReference>
    <dbReference type="GeneID" id="100009055" />
    <dbReference type="KEGG" id="ocu:100009055" />
    <dbReference type="CTD" id="226" />
    <dbReference type="eggNOG" id="KOG1557">
      <property type="taxonomic scope" value="Eukaryota" />
    </dbReference>
    <dbReference type="eggNOG" id="COG3588">
      <property type="taxonomic scope" value="LUCA" />
    </dbReference>
    <dbReference type="GeneTree" id="ENSGT00390000010235" />
    <dbReference type="HOGENOM" id="HOG000220876" />
    <dbReference type="HOVERGEN" id="HBG002386" />
    <dbReference type="InParanoid" id="P00883" />
    <dbReference type="KO" id="K01623" />
    <dbReference type="OMA" id="MILKPNM" />
    <dbReference type="OrthoDB" id="EOG091G0A9T" />
    <dbReference type="BRENDA" id="4.1.2.13">
      <property type="organism ID" value="1749" />
    </dbReference>
    <dbReference type="SABIO-RK" id="P00883" />
    <dbReference type="UniPathway" id="UPA00109">
      <property type="reaction ID" value="UER00183" />
    </dbReference>
    <dbReference type="EvolutionaryTrace" id="P00883" />
    <dbReference type="PRO" id="PR:P00883" />
    <dbReference type="Proteomes" id="UP000001811">
      <property type="component" value="Chromosome 6" />
    </dbReference>
    <dbReference type="Bgee" id="ENSOCUG00000006329" />
    <dbReference type="GO" id="GO:0031674">
      <property type="term" value="C:I band" />
      <property type="evidence" value="ECO:0000501" />
      <property type="project" value="UniProtKB-SubCell" />
    </dbReference>
    <dbReference type="GO" id="GO:0031430">
      <property type="term" value="C:M band" />
      <property type="evidence" value="ECO:0000501" />
      <property type="project" value="UniProtKB-SubCell" />
    </dbReference>
    <dbReference type="GO" id="GO:0004332">
      <property type="term" value="F:fructose-bisphosphate aldolase activity" />
      <property type="evidence" value="ECO:0000314" />
      <property type="project" value="UniProtKB" />
    </dbReference>
    <dbReference type="GO" id="GO:0006096">
      <property type="term" value="P:glycolytic process" />
      <property type="evidence" value="ECO:0000314" />
      <property type="project" value="UniProtKB" />
    </dbReference>
    <dbReference type="GO" id="GO:0034316">
      <property type="term" value="P:negative regulation of Arp2/3 complex-mediated actin nucleation" />
      <property type="evidence" value="ECO:0000315" />
      <property type="project" value="CAFA" />
    </dbReference>
    <dbReference type="GO" id="GO:0030335">
      <property type="term" value="P:positive regulation of cell migration" />
      <property type="evidence" value="ECO:0000314" />
      <property type="project" value="CAFA" />
    </dbReference>
    <dbReference type="GO" id="GO:0051289">
      <property type="term" value="P:protein homotetramerization" />
      <property type="evidence" value="ECO:0000353" />
      <property type="project" value="UniProtKB" />
    </dbReference>
    <dbReference type="Gene3D" id="3.20.20.70">
      <property type="match status" value="1" />
    </dbReference>
    <dbReference type="InterPro" id="IPR029768">
      <property type="entry name" value="Aldolase_I_AS" />
    </dbReference>
    <dbReference type="InterPro" id="IPR013785">
      <property type="entry name" value="Aldolase_TIM" />
    </dbReference>
    <dbReference type="InterPro" id="IPR000741">
      <property type="entry name" value="FBA_I" />
    </dbReference>
    <dbReference type="Pfam" id="PF00274">
      <property type="entry name" value="Glycolytic" />
      <property type="match status" value="1" />
    </dbReference>
    <dbReference type="PROSITE" id="PS00158">
      <property type="entry name" value="ALDOLASE_CLASS_I" />
      <property type="match status" value="1" />
    </dbReference>
    <dbReference type="PDB" id="1ADO" />
    <dbReference type="PDB" id="1EWE" />
    <dbReference type="PDB" id="1ZAI" />
    <dbReference type="PDB" id="2QUV" />
    <dbReference type="PDB" id="3BV4" />
    <dbReference type="PDB" id="3DFQ" />
    <dbReference type="PDB" id="6ALD" />
    <dbReference type="UniProtKB" id="P04075" />
    <dbReference type="UniProtKB" id="P05065" />
    <dbReference type="PubMed" id="10504235" />
    <dbReference type="PubMed" id="1122141" />
    <dbReference type="PubMed" id="11779856" />
    <dbReference type="PubMed" id="15757649" />
    <dbReference type="PubMed" id="17329259" />
    <dbReference type="PubMed" id="18214967" />
    <dbReference type="PubMed" id="18453690" />
    <dbReference type="PubMed" id="20129922" />
    <dbReference type="PubMed" id="4812352" />
    <dbReference type="PubMed" id="4857186" />
    <feature type="chain">
      <location>
        <begin position="2" />
        <end position="364" />
      </location>
    </feature>
    <feature type="modified residue" description="Phosphothreonine on T">
      <location>
        <position position="9" />
      </location>
    </feature>
    <feature type="modified residue" description="Phosphoserine on S">
      <location>
        <position position="36" />
      </location>
    </feature>
    <feature type="modified residue" description="Phosphoserine on S">
      <location>
        <position position="39" />
      </location>
    </feature>
    <feature type="modified residue" description="N6-acetyllysine on K">
      <location>
        <position position="42" />
      </location>
    </feature>
    <feature type="modified residue" description="Phosphoserine on S">
      <location>
        <position position="46" />
      </location>
    </feature>
    <feature type="modified residue" description="Deamidation on Q">
      <location>
        <position position="61" />
      </location>
    </feature>
    <feature type="modified residue" description="Citrullination on R">
      <location>
        <position position="69" />
      </location>
    </feature>
    <feature type="modified residue" description="N6-acetyllysine on K">
      <location>
        <position position="108" />
      </location>
    </feature>
    <feature type="modified residue" description="N6-malonyllysine on K">
      <location>
        <position position="111" />
      </location>
    </feature>
    <feature type="modified residue" description="Hydroxylation on K">
      <location>
        <position position="111" />
      </location>
    </feature>
    <feature type="modified residue" description="Hydroxylation on P">
      <location>
        <position position="115" />
      </location>
    </feature>
    <feature type="modified residue" description="Phosphorylation on T">
      <location>
        <position position="119" />
      </location>
    </feature>
    <feature type="modified residue" description="Deamidation on N">
      <location>
        <position position="120" />
      </location>
    </feature>
    <feature type="modified residue" description="Hydroxylation on N">
      <location>
        <position position="120" />
      </location>
    </feature>
    <feature type="modified residue" description="Ammonia loss on N">
      <location>
        <position position="120" />
      </location>
    </feature>
    <feature type="modified residue" description="Phosphorylation on T">
      <location>
        <position position="123" />
      </location>
    </feature>
    <feature type="modified residue" description="Phosphorylation on T">
      <location>
        <position position="124" />
      </location>
    </feature>
    <feature type="modified residue" description="Phosphorylation on T">
      <location>
        <position position="125" />
      </location>
    </feature>
    <feature type="modified residue" description="Deamidation on Q">
      <location>
        <position position="126" />
      </location>
    </feature>
    <feature type="modified residue" description="Phosphoserine on S">
      <location>
        <position position="132" />
      </location>
    </feature>
    <feature type="modified residue" description="Citrullination on R">
      <location>
        <position position="134" />
      </location>
    </feature>
    <feature type="modified residue" description="Phosphorylation on Y">
      <location>
        <position position="138" />
      </location>
    </feature>
    <feature type="modified residue" description="Sulfonation on Y">
      <location>
        <position position="138" />
      </location>
    </feature>
    <feature type="modified residue" description="Magnesium on E">
      <location>
        <position position="156" />
      </location>
    </feature>
    <feature type="modified residue" description="Sodium on E">
      <location>
        <position position="156" />
      </location>
    </feature>
    <feature type="modified residue" description="Magnesium on E">
      <location>
        <position position="166" />
      </location>
    </feature>
    <feature type="modified residue" description="Sodium on E">
      <location>
        <position position="166" />
      </location>
    </feature>
    <feature type="modified residue" description="Deamidation on N">
      <location>
        <position position="167" />
      </location>
    </feature>
    <feature type="modified residue" description="Ammonia loss on N">
      <location>
        <position position="167" />
      </location>
    </feature>
    <feature type="modified residue" description="Deamidation on N">
      <location>
        <position position="169" />
      </location>
    </feature>
    <feature type="modified residue" description="Ammonia loss on N">
      <location>
        <position position="169" />
      </location>
    </feature>
    <feature type="modified residue" description="Citrullination on R">
      <location>
        <position position="173" />
      </location>
    </feature>
    <feature type="modified residue" description="Carbamyl on X">
      <location>
        <position position="174" />
      </location>
    </feature>
    <feature type="modified residue" description="Carbamyl on C">
      <location>
        <position position="178" />
      </location>
    </feature>
    <feature type="modified residue" description="Deamidation on Q">
      <location>
        <position position="179" />
      </location>
    </feature>
    <feature type="modified residue" description="Deamidation on Q">
      <location>
        <position position="180" />
      </location>
    </feature>
    <feature type="modified residue" description="Deamidation on N">
      <location>
        <position position="181" />
      </location>
    </feature>
    <feature type="modified residue" description="Hydroxylation on N">
      <location>
        <position position="181" />
      </location>
    </feature>
    <feature type="modified residue" description="Ammonia loss on N">
      <location>
        <position position="181" />
      </location>
    </feature>
    <feature type="modified residue" description="Hydroxylation on P">
      <location>
        <position position="185" />
      </location>
    </feature>
    <feature type="modified residue" description="Magnesium on E">
      <location>
        <position position="188" />
      </location>
    </feature>
    <feature type="modified residue" description="Sodium on E">
      <location>
        <position position="188" />
      </location>
    </feature>
    <feature type="modified residue" description="Hydroxylation on P">
      <location>
        <position position="189" />
      </location>
    </feature>
    <feature type="modified residue" description="Magnesium on E">
      <location>
        <position position="190" />
      </location>
    </feature>
    <feature type="modified residue" description="Sodium on E">
      <location>
        <position position="190" />
      </location>
    </feature>
    <feature type="modified residue" description="Hydroxylation on P">
      <location>
        <position position="193" />
      </location>
    </feature>
    <feature type="modified residue" description="Magnesium on D">
      <location>
        <position position="194" />
      </location>
    </feature>
    <feature type="modified residue" description="Sodium on D">
      <location>
        <position position="194" />
      </location>
    </feature>
    <feature type="modified residue" description="Magnesium on D">
      <location>
        <position position="196" />
      </location>
    </feature>
    <feature type="modified residue" description="Sodium on D">
      <location>
        <position position="196" />
      </location>
    </feature>
    <feature type="modified residue" description="Magnesium on D">
      <location>
        <position position="198" />
      </location>
    </feature>
    <feature type="modified residue" description="Sodium on D">
      <location>
        <position position="198" />
      </location>
    </feature>
    <feature type="modified residue" description="Hydroxylation on K">
      <location>
        <position position="200" />
      </location>
    </feature>
    <feature type="modified residue" description="Carbamyl on K">
      <location>
        <position position="200" />
      </location>
    </feature>
    <feature type="modified residue" description="Acetylation on K">
      <location>
        <position position="200" />
      </location>
    </feature>
    <feature type="modified residue" description="Trimethylation on K">
      <location>
        <position position="200" />
      </location>
    </feature>
    <feature type="modified residue" description="Formylation on K">
      <location>
        <position position="200" />
      </location>
    </feature>
    <feature type="modified residue" description="Hydroxybutyrylation on K">
      <location>
        <position position="200" />
      </location>
    </feature>
    <feature type="modified residue" description="Methylation on K">
      <location>
        <position position="200" />
      </location>
    </feature>
    <feature type="modified residue" description="EQIGG (sumoylation (SMT-3) Site yeast) on K">
      <location>
        <position position="200" />
      </location>
    </feature>
    <feature type="modified residue" description="Citrullination on R">
      <location>
        <position position="201" />
      </location>
    </feature>
    <feature type="modified residue" description="Carbamyl on R">
      <location>
        <position position="201" />
      </location>
    </feature>
    <feature type="modified residue" description="Methylation on R">
      <location>
        <position position="201" />
      </location>
    </feature>
    <feature type="modified residue" description="Carbamyl on M">
      <location>
        <position position="251" />
      </location>
    </feature>
    <feature type="modified residue" description="Methylation on R">
      <location>
        <position position="258" />
      </location>
    </feature>
    <feature type="modified residue" description="Citrullination on R">
      <location>
        <position position="258" />
      </location>
    </feature>
    <feature type="modified residue" description="Hydroxylation on P">
      <location>
        <position position="262" />
      </location>
    </feature>
    <feature type="modified residue" description="Hydroxylation on P">
      <location>
        <position position="263" />
      </location>
    </feature>
    <feature type="modified residue" description="Phosphoserine on S">
      <location>
        <position position="272" />
      </location>
    </feature>
    <feature type="modified residue" description="Magnesium on E">
      <location>
        <position position="277" />
      </location>
    </feature>
    <feature type="modified residue" description="Sodium on E">
      <location>
        <position position="277" />
      </location>
    </feature>
    <feature type="modified residue" description="Calcium on E">
      <location>
        <position position="277" />
      </location>
    </feature>
    <feature type="modified residue" description="Potassium on E">
      <location>
        <position position="277" />
      </location>
    </feature>
    <feature type="modified residue" description="Magnesium on E">
      <location>
        <position position="278" />
      </location>
    </feature>
    <feature type="modified residue" description="Sodium on E">
      <location>
        <position position="278" />
      </location>
    </feature>
    <feature type="modified residue" description="Calcium on E">
      <location>
        <position position="278" />
      </location>
    </feature>
    <feature type="modified residue" description="Potassium on E">
      <location>
        <position position="278" />
      </location>
    </feature>
    <feature type="modified residue" description="Magnesium on E">
      <location>
        <position position="279" />
      </location>
    </feature>
    <feature type="modified residue" description="Sodium on E">
      <location>
        <position position="279" />
      </location>
    </feature>
    <feature type="modified residue" description="Calcium on E">
      <location>
        <position position="279" />
      </location>
    </feature>
    <feature type="modified residue" description="Potassium on E">
      <location>
        <position position="279" />
      </location>
    </feature>
    <feature type="modified residue" description="Ammonia loss on N">
      <location>
        <position position="283" />
      </location>
    </feature>
    <feature type="modified residue" description="Hydroxylation on N">
      <location>
        <position position="283" />
      </location>
    </feature>
    <feature type="modified residue" description="Ammonia loss on N">
      <location>
        <position position="285" />
      </location>
    </feature>
    <feature type="modified residue" description="Hydroxylation on N">
      <location>
        <position position="285" />
      </location>
    </feature>
    <feature type="modified residue" description="Ammonia loss on N">
      <location>
        <position position="288" />
      </location>
    </feature>
    <feature type="modified residue" description="Hydroxylation on N">
      <location>
        <position position="288" />
      </location>
    </feature>
    <feature type="modified residue" description="Methylation on K">
      <location>
        <position position="289" />
      </location>
    </feature>
    <feature type="modified residue" description="Hydroxylation on K">
      <location>
        <position position="289" />
      </location>
    </feature>
    <feature type="modified residue" description="Hydroxylation on P">
      <location>
        <position position="291" />
      </location>
    </feature>
    <feature type="modified residue" description="Hydroxylation on K">
      <location>
        <position position="294" />
      </location>
    </feature>
    <feature type="modified residue" description="Hydroxylation on P">
      <location>
        <position position="295" />
      </location>
    </feature>
    <feature type="modified residue" description="Citrullination on R">
      <location>
        <position position="304" />
      </location>
    </feature>
    <feature type="modified residue" description="N6-malonyllysine on K">
      <location>
        <position position="312" />
      </location>
    </feature>
    <feature type="modified residue" description="N6-acetyllysine on K">
      <location>
        <position position="330" />
      </location>
    </feature>
    <feature type="modified residue" description="Deamidation on N">
      <location>
        <position position="335" />
      </location>
    </feature>
    <feature type="modified residue" description="Deamidation on Q">
      <location>
        <position position="340" />
      </location>
    </feature>
    <feature type="modified residue" description="Deamidated asparagine on N">
      <location>
        <position position="361" />
      </location>
    </feature>
    <sequence length="364">MPHSHPALTPEQKKELSDIAHRIVAPGKGILAADESTGSIAKRLQSIGTENTEENRRFYRQLLLTADDRVNPCIGGVILFHETLYQKADDGRPFPQVIKSKGGVVGIKVDKGVVPLAGTNGETTTQGLDGLSERCAQYKKDGADFAKWRCVLKIGEHTPSALAIMENANVLARYASICQQNGIVPIVEPEILPDGDHDLKRCQYVTEKVLAAVYKALSDHHIYLEGTLLKPNMVTPGHACTQKYSHEEIAMATVTALRRTVPPAVTGVTFLSGGQSEEEASINLNAINKCPLLKPWALTFSYGRALQASALKAWGGKKENLKAAQEEYVKRALANSLACQGKYTPSGQAGAAASESLFISNHAY</sequence>
  </entry>
  <entry>
    <accession>P04745</accession>
    <name>AMY1_HUMAN</name>
    <protein>
      <recommendedName>
        <fullName>Alpha-amylase 1</fullName>
      </recommendedName>
    </protein>
    <gene>
      <name type="primary">AMY1A</name>
      <name type="synonym">AMY1</name>
      <name type="primary">AMY1B</name>
      <name type="synonym">AMY1</name>
      <name type="primary">AMY1C</name>
      <name type="synonym">AMY1</name>
    </gene>
    <organism>
      <name type="scientific">Homo sapiens</name>
    </organism>
    <dbReference type="NCBI Taxonomy" id="9606" />
    <dbReference type="PubMed" id="2423416" />
    <dbReference type="DOI" id="10.1016/0378-1119(86)90110-1" />
    <dbReference type="PubMed" id="6610603" />
    <dbReference type="DOI" id="10.1016/0378-1119(84)90265-8" />
    <dbReference type="PubMed" id="14702039" />
    <dbReference type="DOI" id="10.1038/ng1285" />
    <dbReference type="PubMed" id="16710414" />
    <dbReference type="DOI" id="10.1038/nature04727" />
    <dbReference type="PubMed" id="15489334" />
    <dbReference type="DOI" id="10.1101/gr.2596504" />
    <dbReference type="PubMed" id="2452973" />
    <dbReference type="DOI" id="10.1128/MCB.8.3.1197" />
    <dbReference type="PubMed" id="2442579" />
    <dbReference type="PubMed" id="1710976" />
    <dbReference type="DOI" id="10.1002/elps.1150120114" />
    <dbReference type="PubMed" id="16740002" />
    <dbReference type="DOI" id="10.1021/pr050492k" />
    <dbReference type="PubMed" id="15299664" />
    <dbReference type="DOI" id="10.1107/S0907444995014119" />
    <dbReference type="PubMed" id="12527308" />
    <dbReference type="DOI" id="10.1016/S0022-2836(02)01326-8" />
    <dbReference type="ChEBI" id="CHEBI:29108" />
    <dbReference type="ChEBI" id="CHEBI:17996" />
    <dbReference type="EC" id="3.2.1.1" />
    <dbReference type="EMBL" id="M18786">
      <property type="protein sequence ID" value="AAA52279.1" />
      <property type="molecule type" value="Genomic_DNA" />
    </dbReference>
    <dbReference type="EMBL" id="M18715">
      <property type="protein sequence ID" value="AAA52279.1" />
      <property type="status" value="JOINED" />
      <property type="molecule type" value="Genomic_DNA" />
    </dbReference>
    <dbReference type="EMBL" id="M18717">
      <property type="protein sequence ID" value="AAA52279.1" />
      <property type="status" value="JOINED" />
      <property type="molecule type" value="Genomic_DNA" />
    </dbReference>
    <dbReference type="EMBL" id="M18719">
      <property type="protein sequence ID" value="AAA52279.1" />
      <property type="status" value="JOINED" />
      <property type="molecule type" value="Genomic_DNA" />
    </dbReference>
    <dbReference type="EMBL" id="M18721">
      <property type="protein sequence ID" value="AAA52279.1" />
      <property type="status" value="JOINED" />
      <property type="molecule type" value="Genomic_DNA" />
    </dbReference>
    <dbReference type="EMBL" id="M18723">
      <property type="protein sequence ID" value="AAA52279.1" />
      <property type="status" value="JOINED" />
      <property type="molecule type" value="Genomic_DNA" />
    </dbReference>
    <dbReference type="EMBL" id="M18725">
      <property type="protein sequence ID" value="AAA52279.1" />
      <property type="status" value="JOINED" />
      <property type="molecule type" value="Genomic_DNA" />
    </dbReference>
    <dbReference type="EMBL" id="M18727">
      <property type="protein sequence ID" value="AAA52279.1" />
      <property type="status" value="JOINED" />
      <property type="molecule type" value="Genomic_DNA" />
    </dbReference>
    <dbReference type="EMBL" id="M18784">
      <property type="protein sequence ID" value="AAA52279.1" />
      <property type="status" value="JOINED" />
      <property type="molecule type" value="Genomic_DNA" />
    </dbReference>
    <dbReference type="EMBL" id="AK292341">
      <property type="protein sequence ID" value="BAF85030.1" />
      <property type="molecule type" value="mRNA" />
    </dbReference>
    <dbReference type="EMBL" id="AL513482">
      <property type="status" value="NOT_ANNOTATED_CDS" />
      <property type="molecule type" value="Genomic_DNA" />
    </dbReference>
    <dbReference type="EMBL" id="BC063129">
      <property type="protein sequence ID" value="AAH63129.1" />
      <property type="molecule type" value="mRNA" />
    </dbReference>
    <dbReference type="EMBL" id="BC069347">
      <property type="protein sequence ID" value="AAH69347.1" />
      <property type="molecule type" value="mRNA" />
    </dbReference>
    <dbReference type="EMBL" id="BC069463">
      <property type="protein sequence ID" value="AAH69463.1" />
      <property type="molecule type" value="mRNA" />
    </dbReference>
    <dbReference type="EMBL" id="BC092444">
      <property type="protein sequence ID" value="AAH92444.1" />
      <property type="molecule type" value="mRNA" />
    </dbReference>
    <dbReference type="EMBL" id="BC132985">
      <property type="protein sequence ID" value="AAI32986.1" />
      <property type="molecule type" value="mRNA" />
    </dbReference>
    <dbReference type="EMBL" id="BC132987">
      <property type="protein sequence ID" value="AAI32988.1" />
      <property type="molecule type" value="mRNA" />
    </dbReference>
    <dbReference type="EMBL" id="BC132995">
      <property type="protein sequence ID" value="AAI32996.1" />
      <property type="molecule type" value="mRNA" />
    </dbReference>
    <dbReference type="EMBL" id="BC132997">
      <property type="protein sequence ID" value="AAI32998.1" />
      <property type="molecule type" value="mRNA" />
    </dbReference>
    <dbReference type="EMBL" id="M18671">
      <property type="protein sequence ID" value="AAA58368.1" />
      <property type="molecule type" value="Genomic_DNA" />
    </dbReference>
    <dbReference type="EMBL" id="M18674">
      <property type="protein sequence ID" value="AAA16183.2" />
      <property type="molecule type" value="Genomic_DNA" />
    </dbReference>
    <dbReference type="EMBL" id="M19233">
      <property type="protein sequence ID" value="AAA57345.1" />
      <property type="status" value="ALT_TERM" />
      <property type="molecule type" value="Genomic_DNA" />
    </dbReference>
    <dbReference type="EMBL" id="M17883">
      <property type="protein sequence ID" value="AAA57345.1" />
      <property type="status" value="JOINED" />
      <property type="molecule type" value="Genomic_DNA" />
    </dbReference>
    <dbReference type="EMBL" id="M17884">
      <property type="status" value="NOT_ANNOTATED_CDS" />
      <property type="molecule type" value="Genomic_DNA" />
    </dbReference>
    <dbReference type="CCDS" id="CCDS30782.1" />
    <dbReference type="CCDS" id="CCDS30783.1" />
    <dbReference type="CCDS" id="CCDS30784.1" />
    <dbReference type="PIR" id="A91543">
      <property type="entry name" value="ALHUS" />
    </dbReference>
    <dbReference type="RefSeq" id="NP_001008219.1">
      <property type="nucleotide sequence ID" value="NM_001008218.1" />
    </dbReference>
    <dbReference type="RefSeq" id="NP_001008220.1">
      <property type="nucleotide sequence ID" value="NM_001008219.2" />
    </dbReference>
    <dbReference type="RefSeq" id="NP_001008222.1">
      <property type="nucleotide sequence ID" value="NM_001008221.1" />
    </dbReference>
    <dbReference type="RefSeq" id="NP_001333709.1">
      <property type="nucleotide sequence ID" value="NM_001346780.1" />
    </dbReference>
    <dbReference type="RefSeq" id="NP_004029.2">
      <property type="nucleotide sequence ID" value="NM_004038.3" />
    </dbReference>
    <dbReference type="RefSeq" id="XP_011539564.1">
      <property type="nucleotide sequence ID" value="XM_011541262.1" />
    </dbReference>
    <dbReference type="RefSeq" id="XP_016856547.1">
      <property type="nucleotide sequence ID" value="XM_017001058.1" />
    </dbReference>
    <dbReference type="UniGene" id="Hs.599274" />
    <dbReference type="UniGene" id="Hs.654437" />
    <dbReference type="UniGene" id="Hs.655232" />
    <dbReference type="UniGene" id="Hs.662103" />
    <dbReference type="PDB" id="1C8Q">
      <property type="method" value="X-ray" />
      <property type="resolution" value="2.30" />
      <property type="chains" value="A=16-511" />
    </dbReference>
    <dbReference type="PDB" id="1JXJ">
      <property type="method" value="X-ray" />
      <property type="resolution" value="1.99" />
      <property type="chains" value="A=16-511" />
    </dbReference>
    <dbReference type="PDB" id="1JXK">
      <property type="method" value="X-ray" />
      <property type="resolution" value="1.90" />
      <property type="chains" value="A=16-511" />
    </dbReference>
    <dbReference type="PDB" id="1MFU">
      <property type="method" value="X-ray" />
      <property type="resolution" value="2.00" />
      <property type="chains" value="A=17-511" />
    </dbReference>
    <dbReference type="PDB" id="1MFV">
      <property type="method" value="X-ray" />
      <property type="resolution" value="2.00" />
      <property type="chains" value="A=17-511" />
    </dbReference>
    <dbReference type="PDB" id="1NM9">
      <property type="method" value="X-ray" />
      <property type="resolution" value="2.10" />
      <property type="chains" value="A=16-511" />
    </dbReference>
    <dbReference type="PDB" id="1Q4N">
      <property type="method" value="X-ray" />
      <property type="resolution" value="2.07" />
      <property type="chains" value="X=16-511" />
    </dbReference>
    <dbReference type="PDB" id="1SMD">
      <property type="method" value="X-ray" />
      <property type="resolution" value="1.60" />
      <property type="chains" value="A=17-511" />
    </dbReference>
    <dbReference type="PDB" id="1XV8">
      <property type="method" value="X-ray" />
      <property type="resolution" value="3.00" />
      <property type="chains" value="A/B=16-511" />
    </dbReference>
    <dbReference type="PDB" id="1Z32">
      <property type="method" value="X-ray" />
      <property type="resolution" value="1.60" />
      <property type="chains" value="X=16-511" />
    </dbReference>
    <dbReference type="PDB" id="3BLK">
      <property type="method" value="X-ray" />
      <property type="resolution" value="2.00" />
      <property type="chains" value="A=16-511" />
    </dbReference>
    <dbReference type="PDB" id="3BLP">
      <property type="method" value="X-ray" />
      <property type="resolution" value="1.60" />
      <property type="chains" value="X=16-511" />
    </dbReference>
    <dbReference type="PDB" id="3DHP">
      <property type="method" value="X-ray" />
      <property type="resolution" value="1.50" />
      <property type="chains" value="A=16-511" />
    </dbReference>
    <dbReference type="PDBsum" id="1C8Q" />
    <dbReference type="PDBsum" id="1JXJ" />
    <dbReference type="PDBsum" id="1JXK" />
    <dbReference type="PDBsum" id="1MFU" />
    <dbReference type="PDBsum" id="1MFV" />
    <dbReference type="PDBsum" id="1NM9" />
    <dbReference type="PDBsum" id="1Q4N" />
    <dbReference type="PDBsum" id="1SMD" />
    <dbReference type="PDBsum" id="1XV8" />
    <dbReference type="PDBsum" id="1Z32" />
    <dbReference type="PDBsum" id="3BLK" />
    <dbReference type="PDBsum" id="3BLP" />
    <dbReference type="PDBsum" id="3DHP" />
    <dbReference type="ProteinModelPortal" id="P04745" />
    <dbReference type="SMR" id="P04745" />
    <dbReference type="BioGrid" id="106773">
      <property type="interactions" value="5" />
    </dbReference>
    <dbReference type="BioGrid" id="106775">
      <property type="interactions" value="40" />
    </dbReference>
    <dbReference type="IntAct" id="P04745">
      <property type="interactions" value="3" />
    </dbReference>
    <dbReference type="STRING" id="9606.ENSP00000359100" />
    <dbReference type="BindingDB" id="P04745" />
    <dbReference type="ChEMBL" id="CHEMBL2478" />
    <dbReference type="DrugBank" id="DB03092">
      <property type="generic name" value="5-Hydroxymethyl-Chonduritol" />
    </dbReference>
    <dbReference type="DrugBank" id="DB02379">
      <property type="generic name" value="Beta-D-Glucose" />
    </dbReference>
    <dbReference type="DrugBank" id="DB03088">
      <property type="generic name" value="Pyroglutamic Acid" />
    </dbReference>
    <dbReference type="DrugBank" id="DB04237">
      <property type="generic name" value="Tris(Hydroxyethyl)Aminomethane" />
    </dbReference>
    <dbReference type="CAZy" id="GH13">
      <property type="family name" value="Glycoside Hydrolase Family 13" />
    </dbReference>
    <dbReference type="iPTMnet" id="P04745" />
    <dbReference type="PhosphoSitePlus" id="P04745" />
    <dbReference type="SwissPalm" id="P04745" />
    <dbReference type="UniCarbKB" id="P04745" />
    <dbReference type="BioMuta" id="AMY1A" />
    <dbReference type="DMDM" id="1351933" />
    <dbReference type="EPD" id="P04745" />
    <dbReference type="MaxQB" id="P04745" />
    <dbReference type="PaxDb" id="P04745" />
    <dbReference type="PeptideAtlas" id="P04745" />
    <dbReference type="PRIDE" id="P04745" />
    <dbReference type="DNASU" id="277" />
    <dbReference type="DNASU" id="278" />
    <dbReference type="Ensembl" id="ENST00000330330">
      <property type="protein sequence ID" value="ENSP00000330484" />
      <property type="gene ID" value="ENSG00000174876" />
    </dbReference>
    <dbReference type="Ensembl" id="ENST00000370079">
      <property type="protein sequence ID" value="ENSP00000359096" />
      <property type="gene ID" value="ENSG00000187733" />
    </dbReference>
    <dbReference type="Ensembl" id="ENST00000370080">
      <property type="protein sequence ID" value="ENSP00000359097" />
      <property type="gene ID" value="ENSG00000174876" />
    </dbReference>
    <dbReference type="Ensembl" id="ENST00000370083">
      <property type="protein sequence ID" value="ENSP00000359100" />
      <property type="gene ID" value="ENSG00000237763" />
    </dbReference>
    <dbReference type="GeneID" id="276" />
    <dbReference type="GeneID" id="277" />
    <dbReference type="GeneID" id="278" />
    <dbReference type="KEGG" id="hsa:276" />
    <dbReference type="KEGG" id="hsa:277" />
    <dbReference type="KEGG" id="hsa:278" />
    <dbReference type="UCSC" id="uc001duv.4">
      <property type="organism name" value="human" />
    </dbReference>
    <dbReference type="CTD" id="276" />
    <dbReference type="CTD" id="277" />
    <dbReference type="CTD" id="278" />
    <dbReference type="DisGeNET" id="276" />
    <dbReference type="DisGeNET" id="277" />
    <dbReference type="DisGeNET" id="278" />
    <dbReference type="EuPathDB" id="HostDB:ENSG00000174876.16" />
    <dbReference type="EuPathDB" id="HostDB:ENSG00000187733.6" />
    <dbReference type="EuPathDB" id="HostDB:ENSG00000237763.9" />
    <dbReference type="GeneCards" id="AMY1A" />
    <dbReference type="GeneCards" id="AMY1B" />
    <dbReference type="GeneCards" id="AMY1C" />
    <dbReference type="HGNC" id="HGNC:474">
      <property type="gene designation" value="AMY1A" />
    </dbReference>
    <dbReference type="HGNC" id="HGNC:475">
      <property type="gene designation" value="AMY1B" />
    </dbReference>
    <dbReference type="HGNC" id="HGNC:476">
      <property type="gene designation" value="AMY1C" />
    </dbReference>
    <dbReference type="HPA" id="CAB004310" />
    <dbReference type="HPA" id="HPA045394" />
    <dbReference type="HPA" id="HPA045399" />
    <dbReference type="HPA" id="HPA046980" />
    <dbReference type="MIM" id="104700">
      <property type="type" value="gene" />
    </dbReference>
    <dbReference type="MIM" id="104701">
      <property type="type" value="gene" />
    </dbReference>
    <dbReference type="MIM" id="104702">
      <property type="type" value="gene" />
    </dbReference>
    <dbReference type="neXtProt" id="NX_P04745" />
    <dbReference type="OpenTargets" id="ENSG00000187733" />
    <dbReference type="PharmGKB" id="PA24783" />
    <dbReference type="eggNOG" id="KOG2212">
      <property type="taxonomic scope" value="Eukaryota" />
    </dbReference>
    <dbReference type="eggNOG" id="COG0366">
      <property type="taxonomic scope" value="LUCA" />
    </dbReference>
    <dbReference type="GeneTree" id="ENSGT00390000002882" />
    <dbReference type="HOGENOM" id="HOG000253313" />
    <dbReference type="HOVERGEN" id="HBG000061" />
    <dbReference type="InParanoid" id="P04745" />
    <dbReference type="KO" id="K01176" />
    <dbReference type="OMA" id="RVMSSFH" />
    <dbReference type="OrthoDB" id="EOG09370DCC" />
    <dbReference type="PhylomeDB" id="P04745" />
    <dbReference type="TreeFam" id="TF312850" />
    <dbReference type="BRENDA" id="3.2.1.1">
      <property type="organism ID" value="2681" />
    </dbReference>
    <dbReference type="Reactome" id="R-HSA-189085">
      <property type="pathway name" value="Digestion of dietary carbohydrate" />
    </dbReference>
    <dbReference type="EvolutionaryTrace" id="P04745" />
    <dbReference type="GeneWiki" id="AMY1A" />
    <dbReference type="Proteomes" id="UP000005640">
      <property type="component" value="Chromosome 1" />
    </dbReference>
    <dbReference type="Bgee" id="ENSG00000174876" />
    <dbReference type="CleanEx" id="HS_AMY1A" />
    <dbReference type="ExpressionAtlas" id="P04745">
      <property type="expression patterns" value="baseline" />
    </dbReference>
    <dbReference type="Genevisible" id="P04745">
      <property type="organism ID" value="HS" />
    </dbReference>
    <dbReference type="GO" id="GO:0070062">
      <property type="term" value="C:extracellular exosome" />
      <property type="evidence" value="ECO:0000314" />
      <property type="project" value="UniProtKB" />
    </dbReference>
    <dbReference type="GO" id="GO:0005615">
      <property type="term" value="C:extracellular space" />
      <property type="evidence" value="ECO:0000314" />
      <property type="project" value="UniProtKB" />
    </dbReference>
    <dbReference type="GO" id="GO:0004556">
      <property type="term" value="F:alpha-amylase activity" />
      <property type="evidence" value="ECO:0000304" />
      <property type="project" value="ProtInc" />
    </dbReference>
    <dbReference type="GO" id="GO:0103025">
      <property type="term" value="F:alpha-amylase activity (releasing maltohexaose)" />
      <property type="evidence" value="ECO:0000501" />
      <property type="project" value="UniProtKB-EC" />
    </dbReference>
    <dbReference type="GO" id="GO:0046872">
      <property type="term" value="F:metal ion binding" />
      <property type="evidence" value="ECO:0000501" />
      <property type="project" value="UniProtKB-KW" />
    </dbReference>
    <dbReference type="GO" id="GO:0005975">
      <property type="term" value="P:carbohydrate metabolic process" />
      <property type="evidence" value="ECO:0000304" />
      <property type="project" value="ProtInc" />
    </dbReference>
    <dbReference type="GO" id="GO:0007586">
      <property type="term" value="P:digestion" />
      <property type="evidence" value="ECO:0000304" />
      <property type="project" value="ProtInc" />
    </dbReference>
    <dbReference type="InterPro" id="IPR006048">
      <property type="entry name" value="A-amylase/branching_C" />
    </dbReference>
    <dbReference type="InterPro" id="IPR031319">
      <property type="entry name" value="A-amylase_C" />
    </dbReference>
    <dbReference type="InterPro" id="IPR006046">
      <property type="entry name" value="Alpha_amylase" />
    </dbReference>
    <dbReference type="InterPro" id="IPR006047">
      <property type="entry name" value="Glyco_hydro_13_cat_dom" />
    </dbReference>
    <dbReference type="InterPro" id="IPR017853">
      <property type="entry name" value="Glycoside_hydrolase_SF" />
    </dbReference>
    <dbReference type="Pfam" id="PF00128">
      <property type="entry name" value="Alpha-amylase" />
      <property type="match status" value="1" />
    </dbReference>
    <dbReference type="Pfam" id="PF02806">
      <property type="entry name" value="Alpha-amylase_C" />
      <property type="match status" value="1" />
    </dbReference>
    <dbReference type="PRINTS" id="PR00110">
      <property type="entry name" value="ALPHAAMYLASE" />
    </dbReference>
    <dbReference type="SMART" id="SM00642">
      <property type="entry name" value="Aamy" />
      <property type="match status" value="1" />
    </dbReference>
    <dbReference type="SMART" id="SM00632">
      <property type="entry name" value="Aamy_C" />
      <property type="match status" value="1" />
    </dbReference>
    <dbReference type="SUPFAM" id="SSF51445">
      <property type="entry name" value="SSF51445" />
      <property type="match status" value="1" />
    </dbReference>
    <dbReference type="PDB" id="1SMD" />
    <dbReference type="PDB" id="3DHP" />
    <dbReference type="UniProtKB" id="P00687" />
    <dbReference type="UniProtKB" id="P04746" />
    <dbReference type="PubMed" id="12527308" />
    <dbReference type="PubMed" id="15299664" />
    <dbReference type="PubMed" id="16740002" />
    <dbReference type="PubMed" id="1710976" />
    <feature type="signal peptide">
      <location>
        <begin position="1" />
        <end position="15" />
      </location>
    </feature>
    <feature type="chain">
      <location>
        <begin position="16" />
        <end position="511" />
      </location>
    </feature>
    <feature type="modified residue" description="Deamidated asparagine on N">
      <location>
        <position position="365" />
      </location>
    </feature>
    <feature type="modified residue" description="Deamidated asparagine on N">
      <location>
        <position position="427" />
      </location>
    </feature>
    <feature type="modified residue" description="Deamidated asparagine on N">
      <location>
        <position position="474" />
      </location>
    </feature>
    <feature type="disulfide bond" description="">
      <location>
        <begin position="43" />
        <end position="101" />
      </location>
    </feature>
    <feature type="disulfide bond" description="">
      <location>
        <begin position="85" />
        <end position="130" />
      </location>
    </feature>
    <feature type="disulfide bond" description="">
      <location>
        <begin position="156" />
        <end position="175" />
      </location>
    </feature>
    <feature type="disulfide bond" description="">
      <location>
        <begin position="393" />
        <end position="399" />
      </location>
    </feature>
    <feature type="disulfide bond" description="">
      <location>
        <begin position="465" />
        <end position="477" />
      </location>
    </feature>
    <sequence length="511">MKLFWLLFTIGFCWAQYSSNTQQGRTSIVHLFEWRWVDIALECERYLAPKGFGGVQVSPPNENVAIHNPFRPWWERYQPVSYKLCTRSGNEDEFRNMVTRCNNVGVRIYVDAVINHMCGNAVSAGTSSTCGSYFNPGSRDFPAVPYSGWDFNDGKCKTGSGDIENYNDATQVRDCRLSGLLDLALGKDYVRSKIAEYMNHLIDIGVAGFRIDASKHMWPGDIKAILDKLHNLNSNWFPEGSKPFIYQEVIDLGGEPIKSSDYFGNGRVTEFKYGAKLGTVIRKWNGEKMSYLKNWGEGWGFMPSDRALVFVDNHDNQRGHGAGGASILTFWDARLYKMAVGFMLAHPYGFTRVMSSYRWPRYFENGKDVNDWVGPPNDNGVTKEVTINPDTTCGNDWVCEHRWRQIRNMVNFRNVVDGQPFTNWYDNGSNQVAFGRGNRGFIVFNNDDWTFSLTLQTGLPAGTYCDVISGDKINGNCTGIKIYVSDDGKAHFSISNSAEDPFIAIHAESKL</sequence>
  </entry>
  <entry>
    <accession>P01008</accession>
    <name>ANT3_HUMAN</name>
    <protein>
      <recommendedName>
        <fullName>Antithrombin-III</fullName>
      </recommendedName>
    </protein>
    <gene>
      <name type="primary">SERPINC1</name>
      <name type="synonym">AT3</name>
      <name type="ORF">PRO0309</name>
    </gene>
    <organism>
      <name type="scientific">Homo sapiens</name>
    </organism>
    <dbReference type="NCBI Taxonomy" id="9606" />
    <dbReference type="PubMed" id="6298709" />
    <dbReference type="DOI" id="10.1093/nar/10.24.8113" />
    <dbReference type="PubMed" id="6572945" />
    <dbReference type="DOI" id="10.1073/pnas.80.7.1845" />
    <dbReference type="PubMed" id="8476848" />
    <dbReference type="DOI" id="10.1021/bi00067a008" />
    <dbReference type="PubMed" id="14702039" />
    <dbReference type="DOI" id="10.1038/ng1285" />
    <dbReference type="PubMed" id="16710414" />
    <dbReference type="DOI" id="10.1038/nature04727" />
    <dbReference type="PubMed" id="6305982" />
    <dbReference type="PubMed" id="3191114" />
    <dbReference type="DOI" id="10.1021/bi00416a052" />
    <dbReference type="PubMed" id="7734359" />
    <dbReference type="DOI" id="10.1111/j.1365-2141.1995.tb08368.x" />
    <dbReference type="PubMed" id="7238875" />
    <dbReference type="DOI" id="10.1016/0014-5793(81)80255-4" />
    <dbReference type="PubMed" id="6693405" />
    <dbReference type="PubMed" id="15084671" />
    <dbReference type="DOI" id="10.1074/mcp.M400015-MCP200" />
    <dbReference type="PubMed" id="14760718" />
    <dbReference type="DOI" id="10.1002/pmic.200300556" />
    <dbReference type="PubMed" id="15853774" />
    <dbReference type="DOI" id="10.1042/BJ20050299" />
    <dbReference type="PubMed" id="16335952" />
    <dbReference type="DOI" id="10.1021/pr0502065" />
    <dbReference type="PubMed" id="16263699" />
    <dbReference type="DOI" id="10.1074/mcp.M500324-MCP200" />
    <dbReference type="PubMed" id="19159218" />
    <dbReference type="DOI" id="10.1021/pr8008012" />
    <dbReference type="PubMed" id="19838169" />
    <dbReference type="DOI" id="10.1038/nmeth.1392" />
    <dbReference type="PubMed" id="21269460" />
    <dbReference type="DOI" id="10.1186/1752-0509-5-17" />
    <dbReference type="PubMed" id="24275569" />
    <dbReference type="DOI" id="10.1016/j.jprot.2013.11.014" />
    <dbReference type="PubMed" id="26091039" />
    <dbReference type="DOI" id="10.1016/j.cell.2015.05.028" />
    <dbReference type="PubMed" id="8087553" />
    <dbReference type="DOI" id="10.1016/S0969-2126(00)00028-9" />
    <dbReference type="PubMed" id="7656006" />
    <dbReference type="DOI" id="10.1038/nsb0194-48" />
    <dbReference type="PubMed" id="9067613" />
    <dbReference type="DOI" id="10.1006/jmbi.1996.0798" />
    <dbReference type="PubMed" id="9761669" />
    <dbReference type="DOI" id="10.1006/jmbi.1998.2083" />
    <dbReference type="PubMed" id="2126464" />
    <dbReference type="DOI" id="10.1016/0300-9084(90)90123-X" />
    <dbReference type="PubMed" id="8236149" />
    <dbReference type="PubMed" id="7749926" />
    <dbReference type="DOI" id="10.1038/nsb0295-96" />
    <dbReference type="PubMed" id="8664906" />
    <dbReference type="DOI" id="10.1002/(SICI)1098-1004(1996)7:1&lt;7::AID-HUMU2&gt;3.3.CO;2-A" />
    <dbReference type="PubMed" id="9031473" />
    <dbReference type="PubMed" id="6582486" />
    <dbReference type="DOI" id="10.1073/pnas.81.2.289" />
    <dbReference type="PubMed" id="3080419" />
    <dbReference type="PubMed" id="3805013" />
    <dbReference type="PubMed" id="3179438" />
    <dbReference type="PubMed" id="3162733" />
    <dbReference type="PubMed" id="2781509" />
    <dbReference type="DOI" id="10.1016/0049-3848(89)90127-8" />
    <dbReference type="PubMed" id="2365065" />
    <dbReference type="DOI" id="10.1016/0014-5793(90)81530-2" />
    <dbReference type="PubMed" id="1977621" />
    <dbReference type="DOI" id="10.1016/0014-5793(90)81057-U" />
    <dbReference type="PubMed" id="2229057" />
    <dbReference type="PubMed" id="2013320" />
    <dbReference type="DOI" id="10.1016/0014-5793(91)80305-M" />
    <dbReference type="PubMed" id="1906811" />
    <dbReference type="DOI" id="10.1016/0014-5793(91)80809-H" />
    <dbReference type="PubMed" id="1555650" />
    <dbReference type="DOI" id="10.1016/0014-5793(92)80854-A" />
    <dbReference type="PubMed" id="1547341" />
    <dbReference type="PubMed" id="8443391" />
    <dbReference type="PubMed" id="8486379" />
    <dbReference type="DOI" id="10.1006/geno.1993.1184" />
    <dbReference type="PubMed" id="7981186" />
    <dbReference type="PubMed" id="7959685" />
    <dbReference type="DOI" id="10.1007/BF00211016" />
    <dbReference type="PubMed" id="8274732" />
    <dbReference type="PubMed" id="7994035" />
    <dbReference type="PubMed" id="7989582" />
    <dbReference type="DOI" id="10.1172/JCI117589" />
    <dbReference type="PubMed" id="7878627" />
    <dbReference type="PubMed" id="7832187" />
    <dbReference type="DOI" id="10.1002/ajh.2830480104" />
    <dbReference type="PubMed" id="9157604" />
    <dbReference type="PubMed" id="9845533" />
    <dbReference type="PubMed" id="9759613" />
    <dbReference type="PubMed" id="10361121" />
    <dbReference type="PubMed" id="10997988" />
    <dbReference type="DOI" id="10.1046/j.1365-2141.2000.02245.x" />
    <dbReference type="PubMed" id="11794707" />
    <dbReference type="DOI" id="10.1007/BF02982095" />
    <dbReference type="PubMed" id="11713457" />
    <dbReference type="DOI" id="10.1067/mpd.2001.118191" />
    <dbReference type="PubMed" id="12353073" />
    <dbReference type="DOI" id="10.1267/THRO88030436" />
    <dbReference type="PubMed" id="12595305" />
    <dbReference type="DOI" id="10.1182/blood-2002-11-3391" />
    <dbReference type="PubMed" id="12894857" />
    <dbReference type="DOI" id="10.1007/BF02983246" />
    <dbReference type="PubMed" id="15164384" />
    <dbReference type="DOI" id="10.1002/ajh.20067" />
    <dbReference type="PubMed" id="16908819" />
    <dbReference type="DOI" id="10.1001/archopht.124.8.1165" />
    <dbReference type="PubMed" id="23910795" />
    <dbReference type="DOI" id="10.1111/jth.12364" />
    <dbReference type="MIM" id="613118" />
    <dbReference type="EMBL" id="L00185">
      <property type="status" value="NOT_ANNOTATED_CDS" />
      <property type="molecule type" value="Genomic_DNA" />
    </dbReference>
    <dbReference type="EMBL" id="L00186">
      <property type="status" value="NOT_ANNOTATED_CDS" />
      <property type="molecule type" value="Genomic_DNA" />
    </dbReference>
    <dbReference type="EMBL" id="L00190">
      <property type="protein sequence ID" value="AAB40025.1" />
      <property type="molecule type" value="Genomic_DNA" />
    </dbReference>
    <dbReference type="EMBL" id="D29832">
      <property type="protein sequence ID" value="BAA06212.1" />
      <property type="molecule type" value="mRNA" />
    </dbReference>
    <dbReference type="EMBL" id="X68793">
      <property type="protein sequence ID" value="CAA48690.1" />
      <property type="molecule type" value="Genomic_DNA" />
    </dbReference>
    <dbReference type="EMBL" id="AF130100">
      <property type="protein sequence ID" value="AAG35525.1" />
      <property type="molecule type" value="mRNA" />
    </dbReference>
    <dbReference type="EMBL" id="AK312654">
      <property type="protein sequence ID" value="BAG35537.1" />
      <property type="molecule type" value="mRNA" />
    </dbReference>
    <dbReference type="EMBL" id="AF386078">
      <property type="protein sequence ID" value="AAK60337.1" />
      <property type="molecule type" value="Genomic_DNA" />
    </dbReference>
    <dbReference type="EMBL" id="AL136170">
      <property type="status" value="NOT_ANNOTATED_CDS" />
      <property type="molecule type" value="Genomic_DNA" />
    </dbReference>
    <dbReference type="EMBL" id="CH471067">
      <property type="protein sequence ID" value="EAW90969.1" />
      <property type="molecule type" value="Genomic_DNA" />
    </dbReference>
    <dbReference type="EMBL" id="M21643">
      <property type="protein sequence ID" value="AAA51793.1" />
      <property type="molecule type" value="Genomic_DNA" />
    </dbReference>
    <dbReference type="EMBL" id="M21644">
      <property type="protein sequence ID" value="AAA51794.1" />
      <property type="molecule type" value="Genomic_DNA" />
    </dbReference>
    <dbReference type="EMBL" id="M21643">
      <property type="protein sequence ID" value="AAA51794.1" />
      <property type="status" value="JOINED" />
      <property type="molecule type" value="Genomic_DNA" />
    </dbReference>
    <dbReference type="EMBL" id="M21642">
      <property type="protein sequence ID" value="AAA51796.1" />
      <property type="molecule type" value="Genomic_DNA" />
    </dbReference>
    <dbReference type="EMBL" id="M21636">
      <property type="protein sequence ID" value="AAA51796.1" />
      <property type="status" value="JOINED" />
      <property type="molecule type" value="Genomic_DNA" />
    </dbReference>
    <dbReference type="EMBL" id="M21637">
      <property type="protein sequence ID" value="AAA51796.1" />
      <property type="status" value="JOINED" />
      <property type="molecule type" value="Genomic_DNA" />
    </dbReference>
    <dbReference type="EMBL" id="M21638">
      <property type="protein sequence ID" value="AAA51796.1" />
      <property type="status" value="JOINED" />
      <property type="molecule type" value="Genomic_DNA" />
    </dbReference>
    <dbReference type="EMBL" id="M21640">
      <property type="protein sequence ID" value="AAA51796.1" />
      <property type="status" value="JOINED" />
      <property type="molecule type" value="Genomic_DNA" />
    </dbReference>
    <dbReference type="EMBL" id="M21641">
      <property type="protein sequence ID" value="AAA51796.1" />
      <property type="status" value="JOINED" />
      <property type="molecule type" value="Genomic_DNA" />
    </dbReference>
    <dbReference type="CCDS" id="CCDS1313.1" />
    <dbReference type="PIR" id="A49494">
      <property type="entry name" value="XHHU3" />
    </dbReference>
    <dbReference type="RefSeq" id="NP_000479.1">
      <property type="nucleotide sequence ID" value="NM_000488.3" />
    </dbReference>
    <dbReference type="UniGene" id="Hs.75599" />
    <dbReference type="PDB" id="1ANT">
      <property type="method" value="X-ray" />
      <property type="resolution" value="3.00" />
      <property type="chains" value="I/L=33-464" />
    </dbReference>
    <dbReference type="PDB" id="1ATH">
      <property type="method" value="X-ray" />
      <property type="resolution" value="3.20" />
      <property type="chains" value="A/B=33-464" />
    </dbReference>
    <dbReference type="PDB" id="1AZX">
      <property type="method" value="X-ray" />
      <property type="resolution" value="2.90" />
      <property type="chains" value="I/L=33-464" />
    </dbReference>
    <dbReference type="PDB" id="1BR8">
      <property type="method" value="X-ray" />
      <property type="resolution" value="2.90" />
      <property type="chains" value="I/L=33-464" />
    </dbReference>
    <dbReference type="PDB" id="1DZG">
      <property type="method" value="X-ray" />
      <property type="resolution" value="2.80" />
      <property type="chains" value="I/L=33-464" />
    </dbReference>
    <dbReference type="PDB" id="1DZH">
      <property type="method" value="X-ray" />
      <property type="resolution" value="2.85" />
      <property type="chains" value="I/L=33-464" />
    </dbReference>
    <dbReference type="PDB" id="1E03">
      <property type="method" value="X-ray" />
      <property type="resolution" value="2.90" />
      <property type="chains" value="I/L=33-464" />
    </dbReference>
    <dbReference type="PDB" id="1E04">
      <property type="method" value="X-ray" />
      <property type="resolution" value="2.60" />
      <property type="chains" value="I/L=33-464" />
    </dbReference>
    <dbReference type="PDB" id="1E05">
      <property type="method" value="X-ray" />
      <property type="resolution" value="2.62" />
      <property type="chains" value="I/L=33-464" />
    </dbReference>
    <dbReference type="PDB" id="1JVQ">
      <property type="method" value="X-ray" />
      <property type="resolution" value="2.60" />
      <property type="chains" value="I/L=33-464" />
    </dbReference>
    <dbReference type="PDB" id="1LK6">
      <property type="method" value="X-ray" />
      <property type="resolution" value="2.80" />
      <property type="chains" value="I/L=33-464" />
    </dbReference>
    <dbReference type="PDB" id="1NQ9">
      <property type="method" value="X-ray" />
      <property type="resolution" value="2.60" />
      <property type="chains" value="I/L=33-464" />
    </dbReference>
    <dbReference type="PDB" id="1OYH">
      <property type="method" value="X-ray" />
      <property type="resolution" value="2.62" />
      <property type="chains" value="I/L=33-464" />
    </dbReference>
    <dbReference type="PDB" id="1R1L">
      <property type="method" value="X-ray" />
      <property type="resolution" value="2.70" />
      <property type="chains" value="I/L=33-464" />
    </dbReference>
    <dbReference type="PDB" id="1SR5">
      <property type="method" value="X-ray" />
      <property type="resolution" value="3.10" />
      <property type="chains" value="A=33-464" />
    </dbReference>
    <dbReference type="PDB" id="1T1F">
      <property type="method" value="X-ray" />
      <property type="resolution" value="2.75" />
      <property type="chains" value="A/B/C=33-464" />
    </dbReference>
    <dbReference type="PDB" id="1TB6">
      <property type="method" value="X-ray" />
      <property type="resolution" value="2.50" />
      <property type="chains" value="I=33-464" />
    </dbReference>
    <dbReference type="PDB" id="2ANT">
      <property type="method" value="X-ray" />
      <property type="resolution" value="2.60" />
      <property type="chains" value="I/L=33-464" />
    </dbReference>
    <dbReference type="PDB" id="2B4X">
      <property type="method" value="X-ray" />
      <property type="resolution" value="2.80" />
      <property type="chains" value="I/L=37-463" />
    </dbReference>
    <dbReference type="PDB" id="2B5T">
      <property type="method" value="X-ray" />
      <property type="resolution" value="2.10" />
      <property type="chains" value="I=33-464" />
    </dbReference>
    <dbReference type="PDB" id="2BEH">
      <property type="method" value="X-ray" />
      <property type="resolution" value="2.70" />
      <property type="chains" value="I/L=33-464" />
    </dbReference>
    <dbReference type="PDB" id="2GD4">
      <property type="method" value="X-ray" />
      <property type="resolution" value="3.30" />
      <property type="chains" value="C/I=22-464" />
    </dbReference>
    <dbReference type="PDB" id="2HIJ">
      <property type="method" value="X-ray" />
      <property type="resolution" value="2.90" />
      <property type="chains" value="I/L=33-464" />
    </dbReference>
    <dbReference type="PDB" id="2ZNH">
      <property type="method" value="X-ray" />
      <property type="resolution" value="2.80" />
      <property type="chains" value="A/B=33-464" />
    </dbReference>
    <dbReference type="PDB" id="3EVJ">
      <property type="method" value="X-ray" />
      <property type="resolution" value="3.00" />
      <property type="chains" value="I/L=33-464" />
    </dbReference>
    <dbReference type="PDB" id="3KCG">
      <property type="method" value="X-ray" />
      <property type="resolution" value="1.70" />
      <property type="chains" value="I=33-464" />
    </dbReference>
    <dbReference type="PDB" id="4EB1">
      <property type="method" value="X-ray" />
      <property type="resolution" value="2.80" />
      <property type="chains" value="I/L=33-464" />
    </dbReference>
    <dbReference type="PDBsum" id="1ANT" />
    <dbReference type="PDBsum" id="1ATH" />
    <dbReference type="PDBsum" id="1AZX" />
    <dbReference type="PDBsum" id="1BR8" />
    <dbReference type="PDBsum" id="1DZG" />
    <dbReference type="PDBsum" id="1DZH" />
    <dbReference type="PDBsum" id="1E03" />
    <dbReference type="PDBsum" id="1E04" />
    <dbReference type="PDBsum" id="1E05" />
    <dbReference type="PDBsum" id="1JVQ" />
    <dbReference type="PDBsum" id="1LK6" />
    <dbReference type="PDBsum" id="1NQ9" />
    <dbReference type="PDBsum" id="1OYH" />
    <dbReference type="PDBsum" id="1R1L" />
    <dbReference type="PDBsum" id="1SR5" />
    <dbReference type="PDBsum" id="1T1F" />
    <dbReference type="PDBsum" id="1TB6" />
    <dbReference type="PDBsum" id="2ANT" />
    <dbReference type="PDBsum" id="2B4X" />
    <dbReference type="PDBsum" id="2B5T" />
    <dbReference type="PDBsum" id="2BEH" />
    <dbReference type="PDBsum" id="2GD4" />
    <dbReference type="PDBsum" id="2HIJ" />
    <dbReference type="PDBsum" id="2ZNH" />
    <dbReference type="PDBsum" id="3EVJ" />
    <dbReference type="PDBsum" id="3KCG" />
    <dbReference type="PDBsum" id="4EB1" />
    <dbReference type="ProteinModelPortal" id="P01008" />
    <dbReference type="SMR" id="P01008" />
    <dbReference type="BioGrid" id="106953">
      <property type="interactions" value="15" />
    </dbReference>
    <dbReference type="DIP" id="DIP-38009N" />
    <dbReference type="IntAct" id="P01008">
      <property type="interactions" value="5" />
    </dbReference>
    <dbReference type="STRING" id="9606.ENSP00000356671" />
    <dbReference type="BindingDB" id="P01008" />
    <dbReference type="ChEMBL" id="CHEMBL1950" />
    <dbReference type="DrugBank" id="DB11598">
      <property type="generic name" value="Antithrombin III human" />
    </dbReference>
    <dbReference type="DrugBank" id="DB00407">
      <property type="generic name" value="Ardeparin" />
    </dbReference>
    <dbReference type="DrugBank" id="DB06779">
      <property type="generic name" value="Dalteparin" />
    </dbReference>
    <dbReference type="DrugBank" id="DB01225">
      <property type="generic name" value="Enoxaparin" />
    </dbReference>
    <dbReference type="DrugBank" id="DB00569">
      <property type="generic name" value="Fondaparinux sodium" />
    </dbReference>
    <dbReference type="DrugBank" id="DB01109">
      <property type="generic name" value="Heparin" />
    </dbReference>
    <dbReference type="DrugBank" id="DB04464">
      <property type="generic name" value="N-Formylmethionine" />
    </dbReference>
    <dbReference type="DrugBank" id="DB08813">
      <property type="generic name" value="Nadroparin" />
    </dbReference>
    <dbReference type="DrugBank" id="DB05361">
      <property type="generic name" value="SR-123781A" />
    </dbReference>
    <dbReference type="DrugBank" id="DB06271">
      <property type="generic name" value="Sulodexide" />
    </dbReference>
    <dbReference type="DrugBank" id="DB06822">
      <property type="generic name" value="Tinzaparin" />
    </dbReference>
    <dbReference type="GuidetoPHARMACOLOGY" id="2632" />
    <dbReference type="MEROPS" id="I04.018" />
    <dbReference type="iPTMnet" id="P01008" />
    <dbReference type="PhosphoSitePlus" id="P01008" />
    <dbReference type="UniCarbKB" id="P01008" />
    <dbReference type="BioMuta" id="SERPINC1" />
    <dbReference type="DMDM" id="113936" />
    <dbReference type="DOSAC-COBS-2DPAGE" id="P01008" />
    <dbReference type="REPRODUCTION-2DPAGE" id="P01008" />
    <dbReference type="SWISS-2DPAGE" id="P01008" />
    <dbReference type="EPD" id="P01008" />
    <dbReference type="MaxQB" id="P01008" />
    <dbReference type="PaxDb" id="P01008" />
    <dbReference type="PeptideAtlas" id="P01008" />
    <dbReference type="PRIDE" id="P01008" />
    <dbReference type="Ensembl" id="ENST00000367698">
      <property type="protein sequence ID" value="ENSP00000356671" />
      <property type="gene ID" value="ENSG00000117601" />
    </dbReference>
    <dbReference type="GeneID" id="462" />
    <dbReference type="KEGG" id="hsa:462" />
    <dbReference type="UCSC" id="uc001gjt.4">
      <property type="organism name" value="human" />
    </dbReference>
    <dbReference type="CTD" id="462" />
    <dbReference type="DisGeNET" id="462" />
    <dbReference type="EuPathDB" id="HostDB:ENSG00000117601.13" />
    <dbReference type="GeneCards" id="SERPINC1" />
    <dbReference type="HGNC" id="HGNC:775">
      <property type="gene designation" value="SERPINC1" />
    </dbReference>
    <dbReference type="HPA" id="CAB016790" />
    <dbReference type="HPA" id="HPA001816" />
    <dbReference type="HPA" id="HPA024007" />
    <dbReference type="MalaCards" id="SERPINC1" />
    <dbReference type="MIM" id="107300">
      <property type="type" value="gene" />
    </dbReference>
    <dbReference type="MIM" id="613118">
      <property type="type" value="phenotype" />
    </dbReference>
    <dbReference type="neXtProt" id="NX_P01008" />
    <dbReference type="OpenTargets" id="ENSG00000117601" />
    <dbReference type="Orphanet" id="82">
      <property type="disease" value="Hereditary thrombophilia due to congenital antithrombin deficiency" />
    </dbReference>
    <dbReference type="PharmGKB" id="PA35026" />
    <dbReference type="eggNOG" id="KOG2392">
      <property type="taxonomic scope" value="Eukaryota" />
    </dbReference>
    <dbReference type="eggNOG" id="COG4826">
      <property type="taxonomic scope" value="LUCA" />
    </dbReference>
    <dbReference type="GeneTree" id="ENSGT00900000140788" />
    <dbReference type="HOVERGEN" id="HBG005957" />
    <dbReference type="InParanoid" id="P01008" />
    <dbReference type="KO" id="K03911" />
    <dbReference type="OMA" id="KFRYRRV" />
    <dbReference type="OrthoDB" id="EOG091G0ION" />
    <dbReference type="PhylomeDB" id="P01008" />
    <dbReference type="TreeFam" id="TF343094" />
    <dbReference type="Reactome" id="R-HSA-140837">
      <property type="pathway name" value="Intrinsic Pathway of Fibrin Clot Formation" />
    </dbReference>
    <dbReference type="Reactome" id="R-HSA-140875">
      <property type="pathway name" value="Common Pathway of Fibrin Clot Formation" />
    </dbReference>
    <dbReference type="Reactome" id="R-HSA-381426">
      <property type="pathway name" value="Regulation of Insulin-like Growth Factor (IGF) transport and uptake by Insulin-like Growth Factor Binding Proteins (IGFBPs)" />
    </dbReference>
    <dbReference type="Reactome" id="R-HSA-8957275">
      <property type="pathway name" value="Post-translational protein phosphorylation" />
    </dbReference>
    <dbReference type="SIGNOR" id="P01008" />
    <dbReference type="ChiTaRS" id="SERPINC1">
      <property type="organism name" value="human" />
    </dbReference>
    <dbReference type="EvolutionaryTrace" id="P01008" />
    <dbReference type="GeneWiki" id="Antithrombin" />
    <dbReference type="GenomeRNAi" id="462" />
    <dbReference type="PMAP-CutDB" id="P01008" />
    <dbReference type="PRO" id="PR:P01008" />
    <dbReference type="Proteomes" id="UP000005640">
      <property type="component" value="Chromosome 1" />
    </dbReference>
    <dbReference type="Bgee" id="ENSG00000117601" />
    <dbReference type="CleanEx" id="HS_SERPINC1" />
    <dbReference type="ExpressionAtlas" id="P01008">
      <property type="expression patterns" value="baseline and differential" />
    </dbReference>
    <dbReference type="Genevisible" id="P01008">
      <property type="organism ID" value="HS" />
    </dbReference>
    <dbReference type="GO" id="GO:0072562">
      <property type="term" value="C:blood microparticle" />
      <property type="evidence" value="ECO:0000314" />
      <property type="project" value="UniProtKB" />
    </dbReference>
    <dbReference type="GO" id="GO:0005788">
      <property type="term" value="C:endoplasmic reticulum lumen" />
      <property type="evidence" value="ECO:0000304" />
      <property type="project" value="Reactome" />
    </dbReference>
    <dbReference type="GO" id="GO:0070062">
      <property type="term" value="C:extracellular exosome" />
      <property type="evidence" value="ECO:0000314" />
      <property type="project" value="UniProtKB" />
    </dbReference>
    <dbReference type="GO" id="GO:0005576">
      <property type="term" value="C:extracellular region" />
      <property type="evidence" value="ECO:0000304" />
      <property type="project" value="Reactome" />
    </dbReference>
    <dbReference type="GO" id="GO:0005615">
      <property type="term" value="C:extracellular space" />
      <property type="evidence" value="ECO:0000314" />
      <property type="project" value="UniProtKB" />
    </dbReference>
    <dbReference type="GO" id="GO:0005886">
      <property type="term" value="C:plasma membrane" />
      <property type="evidence" value="ECO:0000304" />
      <property type="project" value="Reactome" />
    </dbReference>
    <dbReference type="GO" id="GO:0008201">
      <property type="term" value="F:heparin binding" />
      <property type="evidence" value="ECO:0000501" />
      <property type="project" value="UniProtKB-KW" />
    </dbReference>
    <dbReference type="GO" id="GO:0042802">
      <property type="term" value="F:identical protein binding" />
      <property type="evidence" value="ECO:0000353" />
      <property type="project" value="IntAct" />
    </dbReference>
    <dbReference type="GO" id="GO:0002020">
      <property type="term" value="F:protease binding" />
      <property type="evidence" value="ECO:0000353" />
      <property type="project" value="UniProtKB" />
    </dbReference>
    <dbReference type="GO" id="GO:0004867">
      <property type="term" value="F:serine-type endopeptidase inhibitor activity" />
      <property type="evidence" value="ECO:0000318" />
      <property type="project" value="GO_Central" />
    </dbReference>
    <dbReference type="GO" id="GO:0002438">
      <property type="term" value="P:acute inflammatory response to antigenic stimulus" />
      <property type="evidence" value="ECO:0000501" />
      <property type="project" value="Ensembl" />
    </dbReference>
    <dbReference type="GO" id="GO:0007596">
      <property type="term" value="P:blood coagulation" />
      <property type="evidence" value="ECO:0000304" />
      <property type="project" value="Reactome" />
    </dbReference>
    <dbReference type="GO" id="GO:0044267">
      <property type="term" value="P:cellular protein metabolic process" />
      <property type="evidence" value="ECO:0000304" />
      <property type="project" value="Reactome" />
    </dbReference>
    <dbReference type="GO" id="GO:0007595">
      <property type="term" value="P:lactation" />
      <property type="evidence" value="ECO:0000501" />
      <property type="project" value="Ensembl" />
    </dbReference>
    <dbReference type="GO" id="GO:0043687">
      <property type="term" value="P:post-translational protein modification" />
      <property type="evidence" value="ECO:0000304" />
      <property type="project" value="Reactome" />
    </dbReference>
    <dbReference type="GO" id="GO:2000266">
      <property type="term" value="P:regulation of blood coagulation, intrinsic pathway" />
      <property type="evidence" value="ECO:0000501" />
      <property type="project" value="InterPro" />
    </dbReference>
    <dbReference type="GO" id="GO:0007584">
      <property type="term" value="P:response to nutrient" />
      <property type="evidence" value="ECO:0000501" />
      <property type="project" value="Ensembl" />
    </dbReference>
    <dbReference type="CDD" id="cd02045">
      <property type="entry name" value="antithrombin-III_like" />
      <property type="match status" value="1" />
    </dbReference>
    <dbReference type="InterPro" id="IPR033829">
      <property type="entry name" value="Antithrombin_domain" />
    </dbReference>
    <dbReference type="InterPro" id="IPR015555">
      <property type="entry name" value="AT-III" />
    </dbReference>
    <dbReference type="InterPro" id="IPR023795">
      <property type="entry name" value="Serpin_CS" />
    </dbReference>
    <dbReference type="InterPro" id="IPR023796">
      <property type="entry name" value="Serpin_dom" />
    </dbReference>
    <dbReference type="InterPro" id="IPR000215">
      <property type="entry name" value="Serpin_fam" />
    </dbReference>
    <dbReference type="InterPro" id="IPR036186">
      <property type="entry name" value="Serpin_sf" />
    </dbReference>
    <dbReference type="PANTHER" id="PTHR11461">
      <property type="entry name" value="PTHR11461" />
      <property type="match status" value="1" />
    </dbReference>
    <dbReference type="PANTHER" id="PTHR11461:SF53">
      <property type="entry name" value="PTHR11461:SF53" />
      <property type="match status" value="1" />
    </dbReference>
    <dbReference type="Pfam" id="PF00079">
      <property type="entry name" value="Serpin" />
      <property type="match status" value="1" />
    </dbReference>
    <dbReference type="SMART" id="SM00093">
      <property type="entry name" value="SERPIN" />
      <property type="match status" value="1" />
    </dbReference>
    <dbReference type="SUPFAM" id="SSF56574">
      <property type="entry name" value="SSF56574" />
      <property type="match status" value="1" />
    </dbReference>
    <dbReference type="PROSITE" id="PS00284">
      <property type="entry name" value="SERPIN" />
      <property type="match status" value="1" />
    </dbReference>
    <dbReference type="PDB" id="1DZG" />
    <dbReference type="PDB" id="1E04" />
    <dbReference type="PDB" id="1OYH" />
    <dbReference type="PDB" id="2B4X" />
    <dbReference type="PDB" id="2B5T" />
    <dbReference type="PDB" id="3KCG" />
    <dbReference type="PubMed" id="24275569" />
    <dbReference type="PubMed" id="10361121" />
    <dbReference type="PubMed" id="10997988" />
    <dbReference type="PubMed" id="11713457" />
    <dbReference type="PubMed" id="11794707" />
    <dbReference type="PubMed" id="12353073" />
    <dbReference type="PubMed" id="12595305" />
    <dbReference type="PubMed" id="12894857" />
    <dbReference type="PubMed" id="14760718" />
    <dbReference type="PubMed" id="15084671" />
    <dbReference type="PubMed" id="15164384" />
    <dbReference type="PubMed" id="1547341" />
    <dbReference type="PubMed" id="1555650" />
    <dbReference type="PubMed" id="15853774" />
    <dbReference type="PubMed" id="16263699" />
    <dbReference type="PubMed" id="16335952" />
    <dbReference type="PubMed" id="16908819" />
    <dbReference type="PubMed" id="1906811" />
    <dbReference type="PubMed" id="19159218" />
    <dbReference type="PubMed" id="1977621" />
    <dbReference type="PubMed" id="19838169" />
    <dbReference type="PubMed" id="2013320" />
    <dbReference type="PubMed" id="2229057" />
    <dbReference type="PubMed" id="2365065" />
    <dbReference type="PubMed" id="23910795" />
    <dbReference type="PubMed" id="26091039" />
    <dbReference type="PubMed" id="2781509" />
    <dbReference type="PubMed" id="3080419" />
    <dbReference type="PubMed" id="3162733" />
    <dbReference type="PubMed" id="3179438" />
    <dbReference type="PubMed" id="3191114" />
    <dbReference type="PubMed" id="3805013" />
    <dbReference type="PubMed" id="6582486" />
    <dbReference type="PubMed" id="7734359" />
    <dbReference type="PubMed" id="7832187" />
    <dbReference type="PubMed" id="7878627" />
    <dbReference type="PubMed" id="7959685" />
    <dbReference type="PubMed" id="7981186" />
    <dbReference type="PubMed" id="7989582" />
    <dbReference type="PubMed" id="7994035" />
    <dbReference type="PubMed" id="8274732" />
    <dbReference type="PubMed" id="8443391" />
    <dbReference type="PubMed" id="8486379" />
    <dbReference type="PubMed" id="9031473" />
    <dbReference type="PubMed" id="9157604" />
    <dbReference type="PubMed" id="9759613" />
    <dbReference type="PubMed" id="9845533" />
    <feature type="signal peptide">
      <location>
        <begin position="1" />
        <end position="32" />
      </location>
    </feature>
    <feature type="chain">
      <location>
        <begin position="33" />
        <end position="464" />
      </location>
    </feature>
    <feature type="modified residue" description="Phosphothreonine on T">
      <location>
        <position position="63" />
      </location>
    </feature>
    <feature type="modified residue" description="Phosphoserine on S">
      <location>
        <position position="68" />
      </location>
    </feature>
    <feature type="modified residue" description="Hydroxylation on K">
      <location>
        <position position="85" />
      </location>
    </feature>
    <feature type="modified residue" description="Hydroxylation on P">
      <location>
        <position position="378" />
      </location>
    </feature>
    <feature type="modified residue" description="Hydroxylation on K">
      <location>
        <position position="380" />
      </location>
    </feature>
    <feature type="sequence variant" description="In AT3D; type-I.">
      <original>Y</original>
      <variation>S</variation>
      <location>
        <position position="17" />
      </location>
    </feature>
    <feature type="sequence variant" description="In AT3D; type-I; does not undergo post-translational glycosylation; dbSNP:rs387906575.">
      <original>L</original>
      <variation>P</variation>
      <location>
        <position position="23" />
      </location>
    </feature>
    <feature type="sequence variant" description="In Dublin; dbSNP:rs2227624.">
      <original>V</original>
      <variation>E</variation>
      <location>
        <position position="30" />
      </location>
    </feature>
    <feature type="sequence variant" description="In AT3D; type-I.">
      <original>C</original>
      <variation>R</variation>
      <location>
        <position position="32" />
      </location>
    </feature>
    <feature type="sequence variant" description="In AT3D; type-II; Rouen-3; lack of heparin-binding properties; dbSNP:rs121909558.">
      <original>I</original>
      <variation>N</variation>
      <location>
        <position position="39" />
      </location>
    </feature>
    <feature type="sequence variant" description="Previously Whitechapel; dbSNP:rs892712171.">
      <original>M</original>
      <variation>T</variation>
      <location>
        <position position="52" />
      </location>
    </feature>
    <feature type="sequence variant" description="In AT3D.">
      <original>C</original>
      <variation>F</variation>
      <location>
        <position position="53" />
      </location>
    </feature>
    <feature type="sequence variant" description="In AT3D; type-II; Rouen-4; lack of heparin-binding properties; dbSNP:rs28929469.">
      <original>R</original>
      <variation>C</variation>
      <location>
        <position position="56" />
      </location>
    </feature>
    <feature type="sequence variant" description="In AT3D; type-II; lacks heparin-binding ability; dbSNP:rs121909551.">
      <original>P</original>
      <variation>L</variation>
      <location>
        <position position="73" />
      </location>
    </feature>
    <feature type="sequence variant" description="In AT3D; Tours/Alger/Amiens/Toyama/Paris-1/Paris-2/Padua-2/Barcelona-2/Kumamoto/Omura/Sasebo; lacks heparin-binding ability; dbSNP:rs121909547.">
      <original>R</original>
      <variation>C</variation>
      <location>
        <position position="79" />
      </location>
    </feature>
    <feature type="sequence variant" description="In AT3D; type-II; Rouen-1/Padua-1/Bligny/Budapest-2; lack of heparin-binding properties; dbSNP:rs121909552.">
      <original>R</original>
      <variation>H</variation>
      <location>
        <position position="79" />
      </location>
    </feature>
    <feature type="sequence variant" description="In AT3D; type-II; Rouen-2; lack of heparin-binding properties; dbSNP:rs121909547.">
      <original>R</original>
      <variation>S</variation>
      <location>
        <position position="79" />
      </location>
    </feature>
    <feature type="sequence variant" description="In AT3D; type-I; dbSNP:rs147266200.">
      <original>R</original>
      <variation>C</variation>
      <location>
        <position position="89" />
      </location>
    </feature>
    <feature type="sequence variant" description="In AT3D; type-I; Budapest-6.">
      <original>F</original>
      <variation>L</variation>
      <location>
        <position position="90" />
      </location>
    </feature>
    <feature type="sequence variant" description="In AT3D; type-I; dbSNP:rs907768931.">
      <original>Y</original>
      <variation>C</variation>
      <location>
        <position position="95" />
      </location>
    </feature>
    <feature type="sequence variant" description="In AT3D; type-I.">
      <original>Y</original>
      <variation>S</variation>
      <location>
        <position position="95" />
      </location>
    </feature>
    <feature type="sequence variant" description="In AT3D; type-I.">
      <original>L</original>
      <variation>P</variation>
      <location>
        <position position="98" />
      </location>
    </feature>
    <feature type="sequence variant" description="In AT3D; type-I.">
      <original>P</original>
      <variation>T</variation>
      <location>
        <position position="112" />
      </location>
    </feature>
    <feature type="sequence variant" description="In AT3D; type-I.">
      <original>M</original>
      <variation>K</variation>
      <location>
        <position position="121" />
      </location>
    </feature>
    <feature type="sequence variant" description="In AT3D.">
      <original>G</original>
      <variation>D</variation>
      <location>
        <position position="125" />
      </location>
    </feature>
    <feature type="sequence variant" description="In AT3D; type-I; dbSNP:rs121909573.">
      <original>C</original>
      <variation>R</variation>
      <location>
        <position position="127" />
      </location>
    </feature>
    <feature type="sequence variant" description="In AT3D; type-II; Budapest-3/Budapest-7; dbSNP:rs121909567.">
      <original>L</original>
      <variation>F</variation>
      <location>
        <position position="131" />
      </location>
    </feature>
    <feature type="sequence variant" description="In AT3D; type-II; Southport.">
      <original>L</original>
      <variation>V</variation>
      <location>
        <position position="131" />
      </location>
    </feature>
    <feature type="sequence variant" description="In AT3D; type I.">
      <original>Q</original>
      <variation>K</variation>
      <location>
        <position position="133" />
      </location>
    </feature>
    <feature type="sequence variant" description="In AT3D; Dreux; complete loss af heparin binding.">
      <original>K</original>
      <variation>E</variation>
      <location>
        <position position="146" />
      </location>
    </feature>
    <feature type="sequence variant" description="In dbSNP:rs2227606.">
      <original>T</original>
      <variation>A</variation>
      <location>
        <position position="147" />
      </location>
    </feature>
    <feature type="sequence variant" description="In AT3D; type-II; Nagasaki; defective heparin binding associated with thrombosis; dbSNP:rs121909569.">
      <original>S</original>
      <variation>P</variation>
      <location>
        <position position="148" />
      </location>
    </feature>
    <feature type="sequence variant" description="In AT3D; type-II; Vienna; dbSNP:rs765445413.">
      <original>Q</original>
      <variation>P</variation>
      <location>
        <position position="150" />
      </location>
    </feature>
    <feature type="sequence variant" description="In AT3D; type-I.">
      <original>H</original>
      <variation>Y</variation>
      <location>
        <position position="152" />
      </location>
    </feature>
    <feature type="sequence variant" description="In AT3D; type-I.">
      <original>L</original>
      <variation>P</variation>
      <location>
        <position position="158" />
      </location>
    </feature>
    <feature type="sequence variant" description="In AT3D; type-I.">
      <original>C</original>
      <variation>Y</variation>
      <location>
        <position position="160" />
      </location>
    </feature>
    <feature type="sequence variant" description="In AT3D; type-II; Geneva; dbSNP:rs121909563.">
      <original>R</original>
      <variation>Q</variation>
      <location>
        <position position="161" />
      </location>
    </feature>
    <feature type="sequence variant" description="In dbSNP:rs121909570.">
      <original>N</original>
      <variation>T</variation>
      <location>
        <position position="167" />
      </location>
    </feature>
    <feature type="sequence variant" description="In AT3D.">
      <original>S</original>
      <variation>P</variation>
      <location>
        <position position="170" />
      </location>
    </feature>
    <feature type="sequence variant" description="In AT3D; type-I.">
      <original>L</original>
      <variation>H</variation>
      <location>
        <position position="178" />
      </location>
    </feature>
    <feature type="sequence variant" description="In AT3D; type-I.">
      <original>F</original>
      <variation>L</variation>
      <location>
        <position position="179" />
      </location>
    </feature>
    <feature type="sequence variant" description="Polymorphism in population of Scandinavian origin.">
      <original>Y</original>
      <variation>C</variation>
      <location>
        <position position="190" />
      </location>
    </feature>
    <feature type="sequence variant" description="In AT3D; type-I and -II; Whitechapel.">
      <original>Y</original>
      <variation>C</variation>
      <location>
        <position position="198" />
      </location>
    </feature>
    <feature type="sequence variant" description="In AT3D; type-I.">
      <original>Y</original>
      <variation>H</variation>
      <location>
        <position position="198" />
      </location>
    </feature>
    <feature type="sequence variant" description="In AT3D; type-I.">
      <original>S</original>
      <variation>F</variation>
      <location>
        <position position="214" />
      </location>
    </feature>
    <feature type="sequence variant" description="In AT3D; type-I; dbSNP:rs483352854.">
      <original>S</original>
      <variation>Y</variation>
      <location>
        <position position="214" />
      </location>
    </feature>
    <feature type="sequence variant" description="In AT3D.">
      <original>I</original>
      <variation>N</variation>
      <location>
        <position position="218" />
      </location>
    </feature>
    <feature type="sequence variant" description="In AT3D; type-II; Rouen-6; increases affinity for heparin; dbSNP:rs121909571.">
      <original>N</original>
      <variation>D</variation>
      <location>
        <position position="219" />
      </location>
    </feature>
    <feature type="sequence variant" description="In AT3D; type-II; Glasgow-3.">
      <original>N</original>
      <variation>K</variation>
      <location>
        <position position="219" />
      </location>
    </feature>
    <feature type="sequence variant" description="In AT3D; type-I; dbSNP:rs121909572.">
      <original>S</original>
      <variation>P</variation>
      <location>
        <position position="223" />
      </location>
    </feature>
    <feature type="sequence variant" description="In AT3D; type-I.">
      <original>T</original>
      <variation>I</variation>
      <location>
        <position position="243" />
      </location>
    </feature>
    <feature type="sequence variant" description="In AT3D.">
      <original>V</original>
      <variation>G</variation>
      <location>
        <position position="248" />
      </location>
    </feature>
    <feature type="sequence variant" description="In AT3D; type-I.">
      <original>I</original>
      <variation>T</variation>
      <location>
        <position position="251" />
      </location>
    </feature>
    <feature type="sequence variant" description="In AT3D; type-I.">
      <original>W</original>
      <variation>R</variation>
      <location>
        <position position="257" />
      </location>
    </feature>
    <feature type="sequence variant" description="In AT3D.">
      <original>F</original>
      <variation>L</variation>
      <location>
        <position position="261" />
      </location>
    </feature>
    <feature type="sequence variant" description="In AT3D; type-II; Truro; increases affinity for heparin; dbSNP:rs758087836.">
      <original>E</original>
      <variation>K</variation>
      <location>
        <position position="269" />
      </location>
    </feature>
    <feature type="sequence variant" description="In AT3D; type-II.">
      <original>M</original>
      <variation>I</variation>
      <location>
        <position position="283" />
      </location>
    </feature>
    <feature type="sequence variant" description="In AT3D; type-II.">
      <original>M</original>
      <variation>V</variation>
      <location>
        <position position="283" />
      </location>
    </feature>
    <feature type="sequence variant" description="In AT3D.">
      <original>R</original>
      <variation>P</variation>
      <location>
        <position position="293" />
      </location>
    </feature>
    <feature type="sequence variant" description="In AT3D; type-I.">
      <original>L</original>
      <variation>P</variation>
      <location>
        <position position="302" />
      </location>
    </feature>
    <feature type="sequence variant" description="In AT3D; type-II; Haslar/Whitechapel.">
      <original>I</original>
      <variation>N</variation>
      <location>
        <position position="316" />
      </location>
    </feature>
    <feature type="sequence variant" description="In AT3D.">
      <original>S</original>
      <variation>P</variation>
      <location>
        <position position="323" />
      </location>
    </feature>
    <feature type="sequence variant" description="In AT3D; type-II.">
      <original>E</original>
      <variation>K</variation>
      <location>
        <position position="334" />
      </location>
    </feature>
    <feature type="sequence variant" description="In AT3D; type-I; dbSNP:rs121909565.">
      <original>S</original>
      <variation>P</variation>
      <location>
        <position position="381" />
      </location>
    </feature>
    <feature type="sequence variant" description="In dbSNP:rs201541724.">
      <original>R</original>
      <variation>Q</variation>
      <location>
        <position position="391" />
      </location>
    </feature>
    <feature type="sequence variant" description="In AT3D; type-I.">
      <original>S</original>
      <variation>P</variation>
      <location>
        <position position="397" />
      </location>
    </feature>
    <feature type="sequence variant" description="In AT3D; type-I.">
      <original>D</original>
      <variation>H</variation>
      <location>
        <position position="398" />
      </location>
    </feature>
    <feature type="sequence variant" description="In AT3D.">
      <original>H</original>
      <variation>R</variation>
      <location>
        <position position="401" />
      </location>
    </feature>
    <feature type="sequence variant" description="In AT3D; type-I.">
      <original>S</original>
      <variation>R</variation>
      <location>
        <position position="412" />
      </location>
    </feature>
    <feature type="sequence variant" description="In AT3D; type-II; Hamilton/Glasgow-2; reduces interaction with thrombin by 90%; dbSNP:rs121909557.">
      <original>A</original>
      <variation>T</variation>
      <location>
        <position position="414" />
      </location>
    </feature>
    <feature type="sequence variant" description="In AT3D; type-II; Charleville/Sudbury/Vicenza/Cambridge-1; dbSNP:rs121909548.">
      <original>A</original>
      <variation>P</variation>
      <location>
        <position position="416" />
      </location>
    </feature>
    <feature type="sequence variant" description="In AT3D; type-II; Cambridge-2; dbSNP:rs121909548.">
      <original>A</original>
      <variation>S</variation>
      <location>
        <position position="416" />
      </location>
    </feature>
    <feature type="sequence variant" description="In AT3D; type-I; dbSNP:rs121909568.">
      <original>A</original>
      <variation>V</variation>
      <location>
        <position position="419" />
      </location>
    </feature>
    <feature type="sequence variant" description="In AT3D; type-II; Stockholm; dbSNP:rs121909566.">
      <original>G</original>
      <variation>D</variation>
      <location>
        <position position="424" />
      </location>
    </feature>
    <feature type="sequence variant" description="In AT3D; type-II; dbSNP:rs121909554.">
      <original>R</original>
      <variation>C</variation>
      <location>
        <position position="425" />
      </location>
    </feature>
    <feature type="sequence variant" description="In AT3D; type-II; Glasgow/Sheffield/Chicago/Avranches/Kumamoto-2; increases affinity for heparin; deprived of inhibitory activity; dbSNP:rs121909549.">
      <original>R</original>
      <variation>H</variation>
      <location>
        <position position="425" />
      </location>
    </feature>
    <feature type="sequence variant" description="In AT3D; type-II; Pescara; deprived of inhibitory of activity; dbSNP:rs121909549.">
      <original>R</original>
      <variation>P</variation>
      <location>
        <position position="425" />
      </location>
    </feature>
    <feature type="sequence variant" description="In AT3D; type-II; Denver/Milano-2; deprived of inhibitory activity; dbSNP:rs121909550.">
      <original>S</original>
      <variation>L</variation>
      <location>
        <position position="426" />
      </location>
    </feature>
    <feature type="sequence variant" description="In AT3D; type-II; Rosny.">
      <original>F</original>
      <variation>C</variation>
      <location>
        <position position="434" />
      </location>
    </feature>
    <feature type="sequence variant" description="In AT3D; type-II; Maisons-Laffite.">
      <original>F</original>
      <variation>L</variation>
      <location>
        <position position="434" />
      </location>
    </feature>
    <feature type="sequence variant" description="In AT3D; type-II; Torino.">
      <original>F</original>
      <variation>S</variation>
      <location>
        <position position="434" />
      </location>
    </feature>
    <feature type="sequence variant" description="In AT3D; type-II; Oslo/Paris-3; dbSNP:rs121909546.">
      <original>A</original>
      <variation>T</variation>
      <location>
        <position position="436" />
      </location>
    </feature>
    <feature type="sequence variant" description="In AT3D; type-II; La Rochelle.">
      <original>N</original>
      <variation>K</variation>
      <location>
        <position position="437" />
      </location>
    </feature>
    <feature type="sequence variant" description="In AT3D; type I and type-II.">
      <original>R</original>
      <variation>G</variation>
      <location>
        <position position="438" />
      </location>
    </feature>
    <feature type="sequence variant" description="In AT3D; type-II; Kyoto.">
      <original>R</original>
      <variation>M</variation>
      <location>
        <position position="438" />
      </location>
    </feature>
    <feature type="sequence variant" description="In AT3D.">
      <original>P</original>
      <variation>A</variation>
      <location>
        <position position="439" />
      </location>
    </feature>
    <feature type="sequence variant" description="In AT3D; type-II; Utah; deprived of inhibitory activity; dbSNP:rs121909555.">
      <original>P</original>
      <variation>L</variation>
      <location>
        <position position="439" />
      </location>
    </feature>
    <feature type="sequence variant" description="In AT3D; type-II; Budapest-5.">
      <original>P</original>
      <variation>T</variation>
      <location>
        <position position="439" />
      </location>
    </feature>
    <feature type="sequence variant" description="In AT3D; type-II.">
      <original>L</original>
      <variation>P</variation>
      <location>
        <position position="441" />
      </location>
    </feature>
    <feature type="sequence variant" description="In AT3D; type-I.">
      <original>I</original>
      <variation>T</variation>
      <location>
        <position position="453" />
      </location>
    </feature>
    <feature type="sequence variant" description="In AT3D; type-I.">
      <original>G</original>
      <variation>R</variation>
      <location>
        <position position="456" />
      </location>
    </feature>
    <feature type="sequence variant" description="In AT3D; type-II.">
      <original>R</original>
      <variation>T</variation>
      <location>
        <position position="457" />
      </location>
    </feature>
    <feature type="sequence variant" description="In AT3D; type-I.">
      <original>A</original>
      <variation>D</variation>
      <location>
        <position position="459" />
      </location>
    </feature>
    <feature type="sequence variant" description="In AT3D; type-II; Budapest; dbSNP:rs121909564.">
      <original>P</original>
      <variation>L</variation>
      <location>
        <position position="461" />
      </location>
    </feature>
    <feature type="sequence variant" description="In AT3D; type-I.">
      <original>C</original>
      <variation>F</variation>
      <location>
        <position position="462" />
      </location>
    </feature>
    <feature type="disulfide bond" description="">
      <location>
        <begin position="40" />
        <end position="160" />
      </location>
    </feature>
    <feature type="disulfide bond" description="">
      <location>
        <begin position="53" />
        <end position="127" />
      </location>
    </feature>
    <feature type="disulfide bond" description="">
      <location>
        <begin position="279" />
        <end position="462" />
      </location>
    </feature>
    <sequence length="464">MYSNVIGTVTSGKRKVYLLSLLLIGFWDCVTCHGSPVDICTAKPRDIPMNPMCIYRSPEKKATEDEGSEQKIPEATNRRVWELSKANSRFATTFYQHLADSKNDNDNIFLSPLSISTAFAMTKLGACNDTLQQLMEVFKFDTISEKTSDQIHFFFAKLNCRLYRKANKSSKLVSANRLFGDKSLTFNETYQDISELVYGAKLQPLDFKENAEQSRAAINKWVSNKTEGRITDVIPSEAINELTVLVLVNTIYFKGLWKSKFSPENTRKELFYKADGESCSASMMYQEGKFRYRRVAEGTQVLELPFKGDDITMVLILPKPEKSLAKVEKELTPEVLQEWLDELEEMMLVVHMPRFRIEDGFSLKEQLQDMGLVDLFSPEKSKLPGIVAEGRDDLYVSDAFHKAFLEVNEEGSEAAASTAVVIAGRSLNPNRVTFKANRPFLVFIREVPLNTIIFMGRVANPCVK</sequence>
  </entry>
  <entry>
    <accession>P08758</accession>
    <name>ANXA5_HUMAN</name>
    <protein>
      <recommendedName>
        <fullName>Annexin A5</fullName>
      </recommendedName>
    </protein>
    <gene>
      <name type="primary">ANXA5</name>
      <name type="synonym">ANX5</name>
      <name type="synonym">ENX2</name>
      <name type="synonym">PP4</name>
    </gene>
    <organism>
      <name type="scientific">Homo sapiens</name>
    </organism>
    <dbReference type="NCBI Taxonomy" id="9606" />
    <dbReference type="PubMed" id="2964863" />
    <dbReference type="DOI" id="10.1021/bi00399a011" />
    <dbReference type="PubMed" id="2963810" />
    <dbReference type="PubMed" id="2455636" />
    <dbReference type="DOI" id="10.1111/j.1432-1033.1988.tb14139.x" />
    <dbReference type="PubMed" id="2967291" />
    <dbReference type="PubMed" id="2968983" />
    <dbReference type="PubMed" id="2967495" />
    <dbReference type="DOI" id="10.1073/pnas.85.11.3708" />
    <dbReference type="PubMed" id="7958998" />
    <dbReference type="DOI" id="10.1016/0378-1119(94)90157-0" />
    <dbReference type="PubMed" id="8034319" />
    <dbReference type="DOI" id="10.1006/geno.1994.1201" />
    <dbReference type="PubMed" id="14702039" />
    <dbReference type="DOI" id="10.1038/ng1285" />
    <dbReference type="PubMed" id="15815621" />
    <dbReference type="DOI" id="10.1038/nature03466" />
    <dbReference type="PubMed" id="15489334" />
    <dbReference type="DOI" id="10.1101/gr.2596504" />
    <dbReference type="PubMed" id="2532007" />
    <dbReference type="DOI" id="10.1042/bj2630929" />
    <dbReference type="PubMed" id="8249278" />
    <dbReference type="DOI" id="10.1006/viro.1993.1628" />
    <dbReference type="PubMed" id="2957692" />
    <dbReference type="DOI" id="10.1073/pnas.84.17.6078" />
    <dbReference type="PubMed" id="2974032" />
    <dbReference type="PubMed" id="15242332" />
    <dbReference type="DOI" id="10.1042/BJ20040647" />
    <dbReference type="PubMed" id="16916647" />
    <dbReference type="DOI" id="10.1016/j.molcel.2006.06.026" />
    <dbReference type="PubMed" id="17339269" />
    <dbReference type="DOI" id="10.1093/hmg/ddm017" />
    <dbReference type="PubMed" id="19413330" />
    <dbReference type="DOI" id="10.1021/ac9004309" />
    <dbReference type="PubMed" id="19608861" />
    <dbReference type="DOI" id="10.1126/science.1175371" />
    <dbReference type="PubMed" id="21269460" />
    <dbReference type="DOI" id="10.1186/1752-0509-5-17" />
    <dbReference type="PubMed" id="25417112" />
    <dbReference type="DOI" id="10.1016/j.cell.2014.09.032" />
    <dbReference type="PubMed" id="24275569" />
    <dbReference type="DOI" id="10.1016/j.jprot.2013.11.014" />
    <dbReference type="PubMed" id="25114211" />
    <dbReference type="DOI" id="10.1073/pnas.1413825111" />
    <dbReference type="PubMed" id="25772364" />
    <dbReference type="DOI" id="10.1016/j.celrep.2015.02.033" />
    <dbReference type="PubMed" id="25944712" />
    <dbReference type="DOI" id="10.1002/pmic.201400617" />
    <dbReference type="PubMed" id="28112733" />
    <dbReference type="DOI" id="10.1038/nsmb.3366" />
    <dbReference type="PubMed" id="2147412" />
    <dbReference type="PubMed" id="2148156" />
    <dbReference type="DOI" id="10.1016/0014-5793(90)81428-Q" />
    <dbReference type="PubMed" id="1311770" />
    <dbReference type="DOI" id="10.1016/0022-2836(92)90984-R" />
    <dbReference type="PubMed" id="9398511" />
    <dbReference type="DOI" id="10.1006/jmbi.1997.1375" />
    <dbReference type="PubMed" id="9435213" />
    <dbReference type="DOI" id="10.1073/pnas.95.2.455" />
    <dbReference type="MIM" id="614391" />
    <dbReference type="EMBL" id="M18366">
      <property type="protein sequence ID" value="AAA35570.1" />
      <property type="molecule type" value="mRNA" />
    </dbReference>
    <dbReference type="EMBL" id="D00172">
      <property type="protein sequence ID" value="BAA00122.1" />
      <property type="molecule type" value="mRNA" />
    </dbReference>
    <dbReference type="EMBL" id="X12454">
      <property type="protein sequence ID" value="CAA30985.1" />
      <property type="molecule type" value="mRNA" />
    </dbReference>
    <dbReference type="EMBL" id="J03745">
      <property type="protein sequence ID" value="AAA52386.1" />
      <property type="molecule type" value="mRNA" />
    </dbReference>
    <dbReference type="EMBL" id="M21731">
      <property type="protein sequence ID" value="AAA36166.1" />
      <property type="molecule type" value="mRNA" />
    </dbReference>
    <dbReference type="EMBL" id="M19384">
      <property type="protein sequence ID" value="AAB59545.1" />
      <property type="molecule type" value="mRNA" />
    </dbReference>
    <dbReference type="EMBL" id="U01691">
      <property type="protein sequence ID" value="AAB40047.1" />
      <property type="molecule type" value="Genomic_DNA" />
    </dbReference>
    <dbReference type="EMBL" id="U01681">
      <property type="protein sequence ID" value="AAB40047.1" />
      <property type="status" value="JOINED" />
      <property type="molecule type" value="Genomic_DNA" />
    </dbReference>
    <dbReference type="EMBL" id="U01682">
      <property type="protein sequence ID" value="AAB40047.1" />
      <property type="status" value="JOINED" />
      <property type="molecule type" value="Genomic_DNA" />
    </dbReference>
    <dbReference type="EMBL" id="U01683">
      <property type="protein sequence ID" value="AAB40047.1" />
      <property type="status" value="JOINED" />
      <property type="molecule type" value="Genomic_DNA" />
    </dbReference>
    <dbReference type="EMBL" id="U01685">
      <property type="protein sequence ID" value="AAB40047.1" />
      <property type="status" value="JOINED" />
      <property type="molecule type" value="Genomic_DNA" />
    </dbReference>
    <dbReference type="EMBL" id="U01686">
      <property type="protein sequence ID" value="AAB40047.1" />
      <property type="status" value="JOINED" />
      <property type="molecule type" value="Genomic_DNA" />
    </dbReference>
    <dbReference type="EMBL" id="U01687">
      <property type="protein sequence ID" value="AAB40047.1" />
      <property type="status" value="JOINED" />
      <property type="molecule type" value="Genomic_DNA" />
    </dbReference>
    <dbReference type="EMBL" id="U01689">
      <property type="protein sequence ID" value="AAB40047.1" />
      <property type="status" value="JOINED" />
      <property type="molecule type" value="Genomic_DNA" />
    </dbReference>
    <dbReference type="EMBL" id="U01690">
      <property type="protein sequence ID" value="AAB40047.1" />
      <property type="status" value="JOINED" />
      <property type="molecule type" value="Genomic_DNA" />
    </dbReference>
    <dbReference type="EMBL" id="U05770">
      <property type="protein sequence ID" value="AAB60648.1" />
      <property type="molecule type" value="Genomic_DNA" />
    </dbReference>
    <dbReference type="EMBL" id="U05760">
      <property type="protein sequence ID" value="AAB60648.1" />
      <property type="status" value="JOINED" />
      <property type="molecule type" value="Genomic_DNA" />
    </dbReference>
    <dbReference type="EMBL" id="U05761">
      <property type="protein sequence ID" value="AAB60648.1" />
      <property type="status" value="JOINED" />
      <property type="molecule type" value="Genomic_DNA" />
    </dbReference>
    <dbReference type="EMBL" id="U05762">
      <property type="protein sequence ID" value="AAB60648.1" />
      <property type="status" value="JOINED" />
      <property type="molecule type" value="Genomic_DNA" />
    </dbReference>
    <dbReference type="EMBL" id="U05764">
      <property type="protein sequence ID" value="AAB60648.1" />
      <property type="status" value="JOINED" />
      <property type="molecule type" value="Genomic_DNA" />
    </dbReference>
    <dbReference type="EMBL" id="U05765">
      <property type="protein sequence ID" value="AAB60648.1" />
      <property type="status" value="JOINED" />
      <property type="molecule type" value="Genomic_DNA" />
    </dbReference>
    <dbReference type="EMBL" id="U05766">
      <property type="protein sequence ID" value="AAB60648.1" />
      <property type="status" value="JOINED" />
      <property type="molecule type" value="Genomic_DNA" />
    </dbReference>
    <dbReference type="EMBL" id="U05767">
      <property type="protein sequence ID" value="AAB60648.1" />
      <property type="status" value="JOINED" />
      <property type="molecule type" value="Genomic_DNA" />
    </dbReference>
    <dbReference type="EMBL" id="U05768">
      <property type="protein sequence ID" value="AAB60648.1" />
      <property type="status" value="JOINED" />
      <property type="molecule type" value="Genomic_DNA" />
    </dbReference>
    <dbReference type="EMBL" id="U05769">
      <property type="protein sequence ID" value="AAB60648.1" />
      <property type="status" value="JOINED" />
      <property type="molecule type" value="Genomic_DNA" />
    </dbReference>
    <dbReference type="EMBL" id="AK312644">
      <property type="protein sequence ID" value="BAG35528.1" />
      <property type="molecule type" value="mRNA" />
    </dbReference>
    <dbReference type="EMBL" id="CR536522">
      <property type="protein sequence ID" value="CAG38759.1" />
      <property type="molecule type" value="mRNA" />
    </dbReference>
    <dbReference type="EMBL" id="CR541842">
      <property type="protein sequence ID" value="CAG46640.1" />
      <property type="molecule type" value="mRNA" />
    </dbReference>
    <dbReference type="EMBL" id="AC096730">
      <property type="protein sequence ID" value="AAY40954.1" />
      <property type="molecule type" value="Genomic_DNA" />
    </dbReference>
    <dbReference type="EMBL" id="CH471056">
      <property type="protein sequence ID" value="EAX05257.1" />
      <property type="molecule type" value="Genomic_DNA" />
    </dbReference>
    <dbReference type="EMBL" id="CH471056">
      <property type="protein sequence ID" value="EAX05258.1" />
      <property type="molecule type" value="Genomic_DNA" />
    </dbReference>
    <dbReference type="EMBL" id="BC001429">
      <property type="protein sequence ID" value="AAH01429.1" />
      <property type="molecule type" value="mRNA" />
    </dbReference>
    <dbReference type="EMBL" id="BC004993">
      <property type="protein sequence ID" value="AAH04993.1" />
      <property type="molecule type" value="mRNA" />
    </dbReference>
    <dbReference type="EMBL" id="BC012804">
      <property type="protein sequence ID" value="AAH12804.1" />
      <property type="molecule type" value="mRNA" />
    </dbReference>
    <dbReference type="EMBL" id="BC012822">
      <property type="protein sequence ID" value="AAH12822.1" />
      <property type="molecule type" value="mRNA" />
    </dbReference>
    <dbReference type="EMBL" id="BC018671">
      <property type="protein sequence ID" value="AAH18671.1" />
      <property type="molecule type" value="mRNA" />
    </dbReference>
    <dbReference type="CCDS" id="CCDS3720.1" />
    <dbReference type="PIR" id="D29250">
      <property type="entry name" value="AQHUP" />
    </dbReference>
    <dbReference type="RefSeq" id="NP_001145.1">
      <property type="nucleotide sequence ID" value="NM_001154.3" />
    </dbReference>
    <dbReference type="UniGene" id="Hs.480653" />
    <dbReference type="PDB" id="1ANW">
      <property type="method" value="X-ray" />
      <property type="resolution" value="2.40" />
      <property type="chains" value="A/B=2-320" />
    </dbReference>
    <dbReference type="PDB" id="1ANX">
      <property type="method" value="X-ray" />
      <property type="resolution" value="1.90" />
      <property type="chains" value="A/B/C=2-320" />
    </dbReference>
    <dbReference type="PDB" id="1AVH">
      <property type="method" value="X-ray" />
      <property type="resolution" value="2.30" />
      <property type="chains" value="A/B=1-320" />
    </dbReference>
    <dbReference type="PDB" id="1AVR">
      <property type="method" value="X-ray" />
      <property type="resolution" value="2.30" />
      <property type="chains" value="A=1-320" />
    </dbReference>
    <dbReference type="PDB" id="1HAK">
      <property type="method" value="X-ray" />
      <property type="resolution" value="3.00" />
      <property type="chains" value="A/B=1-320" />
    </dbReference>
    <dbReference type="PDB" id="1HVD">
      <property type="method" value="X-ray" />
      <property type="resolution" value="2.00" />
      <property type="chains" value="A=2-320" />
    </dbReference>
    <dbReference type="PDB" id="1HVE">
      <property type="method" value="X-ray" />
      <property type="resolution" value="2.30" />
      <property type="chains" value="A=2-320" />
    </dbReference>
    <dbReference type="PDB" id="1HVF">
      <property type="method" value="X-ray" />
      <property type="resolution" value="2.00" />
      <property type="chains" value="A=2-320" />
    </dbReference>
    <dbReference type="PDB" id="1HVG">
      <property type="method" value="X-ray" />
      <property type="resolution" value="3.00" />
      <property type="chains" value="A=2-320" />
    </dbReference>
    <dbReference type="PDB" id="1SAV">
      <property type="method" value="X-ray" />
      <property type="resolution" value="2.50" />
      <property type="chains" value="A=1-320" />
    </dbReference>
    <dbReference type="PDB" id="2XO2">
      <property type="method" value="X-ray" />
      <property type="resolution" value="2.80" />
      <property type="chains" value="A=1-320" />
    </dbReference>
    <dbReference type="PDB" id="2XO3">
      <property type="method" value="X-ray" />
      <property type="resolution" value="2.30" />
      <property type="chains" value="A=1-320" />
    </dbReference>
    <dbReference type="PDBsum" id="1ANW" />
    <dbReference type="PDBsum" id="1ANX" />
    <dbReference type="PDBsum" id="1AVH" />
    <dbReference type="PDBsum" id="1AVR" />
    <dbReference type="PDBsum" id="1HAK" />
    <dbReference type="PDBsum" id="1HVD" />
    <dbReference type="PDBsum" id="1HVE" />
    <dbReference type="PDBsum" id="1HVF" />
    <dbReference type="PDBsum" id="1HVG" />
    <dbReference type="PDBsum" id="1SAV" />
    <dbReference type="PDBsum" id="2XO2" />
    <dbReference type="PDBsum" id="2XO3" />
    <dbReference type="ProteinModelPortal" id="P08758" />
    <dbReference type="SMR" id="P08758" />
    <dbReference type="BioGrid" id="106805">
      <property type="interactions" value="65" />
    </dbReference>
    <dbReference type="IntAct" id="P08758">
      <property type="interactions" value="21" />
    </dbReference>
    <dbReference type="MINT" id="MINT-1382250" />
    <dbReference type="STRING" id="9606.ENSP00000296511" />
    <dbReference type="DrugBank" id="DB02929">
      <property type="generic name" value="K201" />
    </dbReference>
    <dbReference type="DrugBank" id="DB03484">
      <property type="generic name" value="L-Alpha-Glycerophosphorylethanolamine" />
    </dbReference>
    <dbReference type="DrugBank" id="DB02497">
      <property type="generic name" value="L-Alpha-Glycerophosphorylserine" />
    </dbReference>
    <dbReference type="DrugBank" id="DB02846">
      <property type="generic name" value="L-thioproline" />
    </dbReference>
    <dbReference type="TCDB" id="1.A.31.1.7">
      <property type="family name" value="the annexin (annexin) family" />
    </dbReference>
    <dbReference type="iPTMnet" id="P08758" />
    <dbReference type="PhosphoSitePlus" id="P08758" />
    <dbReference type="SwissPalm" id="P08758" />
    <dbReference type="BioMuta" id="ANXA5" />
    <dbReference type="DMDM" id="113960" />
    <dbReference type="OGP" id="P08758" />
    <dbReference type="REPRODUCTION-2DPAGE" id="IPI00329801" />
    <dbReference type="REPRODUCTION-2DPAGE" id="P08758" />
    <dbReference type="EPD" id="P08758" />
    <dbReference type="PaxDb" id="P08758" />
    <dbReference type="PeptideAtlas" id="P08758" />
    <dbReference type="PRIDE" id="P08758" />
    <dbReference type="TopDownProteomics" id="P08758" />
    <dbReference type="DNASU" id="308" />
    <dbReference type="Ensembl" id="ENST00000296511">
      <property type="protein sequence ID" value="ENSP00000296511" />
      <property type="gene ID" value="ENSG00000164111" />
    </dbReference>
    <dbReference type="GeneID" id="308" />
    <dbReference type="KEGG" id="hsa:308" />
    <dbReference type="CTD" id="308" />
    <dbReference type="DisGeNET" id="308" />
    <dbReference type="EuPathDB" id="HostDB:ENSG00000164111.14" />
    <dbReference type="GeneCards" id="ANXA5" />
    <dbReference type="HGNC" id="HGNC:543">
      <property type="gene designation" value="ANXA5" />
    </dbReference>
    <dbReference type="HPA" id="CAB003677" />
    <dbReference type="HPA" id="HPA035330" />
    <dbReference type="MalaCards" id="ANXA5" />
    <dbReference type="MIM" id="131230">
      <property type="type" value="gene" />
    </dbReference>
    <dbReference type="MIM" id="614391">
      <property type="type" value="phenotype" />
    </dbReference>
    <dbReference type="neXtProt" id="NX_P08758" />
    <dbReference type="OpenTargets" id="ENSG00000164111" />
    <dbReference type="PharmGKB" id="PA24833" />
    <dbReference type="eggNOG" id="KOG0819">
      <property type="taxonomic scope" value="Eukaryota" />
    </dbReference>
    <dbReference type="eggNOG" id="ENOG410XPUN">
      <property type="taxonomic scope" value="LUCA" />
    </dbReference>
    <dbReference type="GeneTree" id="ENSGT00760000118972" />
    <dbReference type="HOGENOM" id="HOG000158803" />
    <dbReference type="HOVERGEN" id="HBG061815" />
    <dbReference type="InParanoid" id="P08758" />
    <dbReference type="KO" id="K16646" />
    <dbReference type="OMA" id="FAETLYY" />
    <dbReference type="OrthoDB" id="EOG091G0H6H" />
    <dbReference type="PhylomeDB" id="P08758" />
    <dbReference type="TreeFam" id="TF105452" />
    <dbReference type="Reactome" id="R-HSA-114608">
      <property type="pathway name" value="Platelet degranulation" />
    </dbReference>
    <dbReference type="SignaLink" id="P08758" />
    <dbReference type="ChiTaRS" id="ANXA5">
      <property type="organism name" value="human" />
    </dbReference>
    <dbReference type="EvolutionaryTrace" id="P08758" />
    <dbReference type="GeneWiki" id="Annexin_A5" />
    <dbReference type="GenomeRNAi" id="308" />
    <dbReference type="PRO" id="PR:P08758" />
    <dbReference type="Proteomes" id="UP000005640">
      <property type="component" value="Chromosome 4" />
    </dbReference>
    <dbReference type="Bgee" id="ENSG00000164111" />
    <dbReference type="CleanEx" id="HS_ANXA5" />
    <dbReference type="ExpressionAtlas" id="P08758">
      <property type="expression patterns" value="baseline and differential" />
    </dbReference>
    <dbReference type="Genevisible" id="P08758">
      <property type="organism ID" value="HS" />
    </dbReference>
    <dbReference type="GO" id="GO:0005737">
      <property type="term" value="C:cytoplasm" />
      <property type="evidence" value="ECO:0000304" />
      <property type="project" value="UniProtKB" />
    </dbReference>
    <dbReference type="GO" id="GO:0005829">
      <property type="term" value="C:cytosol" />
      <property type="evidence" value="ECO:0000304" />
      <property type="project" value="Reactome" />
    </dbReference>
    <dbReference type="GO" id="GO:0072563">
      <property type="term" value="C:endothelial microparticle" />
      <property type="evidence" value="ECO:0000501" />
      <property type="project" value="Ensembl" />
    </dbReference>
    <dbReference type="GO" id="GO:0009897">
      <property type="term" value="C:external side of plasma membrane" />
      <property type="evidence" value="ECO:0000501" />
      <property type="project" value="Ensembl" />
    </dbReference>
    <dbReference type="GO" id="GO:0070062">
      <property type="term" value="C:extracellular exosome" />
      <property type="evidence" value="ECO:0000314" />
      <property type="project" value="UniProtKB" />
    </dbReference>
    <dbReference type="GO" id="GO:0005576">
      <property type="term" value="C:extracellular region" />
      <property type="evidence" value="ECO:0000304" />
      <property type="project" value="Reactome" />
    </dbReference>
    <dbReference type="GO" id="GO:0005925">
      <property type="term" value="C:focal adhesion" />
      <property type="evidence" value="ECO:0000314" />
      <property type="project" value="UniProtKB" />
    </dbReference>
    <dbReference type="GO" id="GO:0005622">
      <property type="term" value="C:intracellular" />
      <property type="evidence" value="ECO:0000314" />
      <property type="project" value="LIFEdb" />
    </dbReference>
    <dbReference type="GO" id="GO:0016020">
      <property type="term" value="C:membrane" />
      <property type="evidence" value="ECO:0000314" />
      <property type="project" value="UniProtKB" />
    </dbReference>
    <dbReference type="GO" id="GO:0005509">
      <property type="term" value="F:calcium ion binding" />
      <property type="evidence" value="ECO:0000501" />
      <property type="project" value="InterPro" />
    </dbReference>
    <dbReference type="GO" id="GO:0005544">
      <property type="term" value="F:calcium-dependent phospholipid binding" />
      <property type="evidence" value="ECO:0000314" />
      <property type="project" value="UniProtKB" />
    </dbReference>
    <dbReference type="GO" id="GO:0004859">
      <property type="term" value="F:phospholipase inhibitor activity" />
      <property type="evidence" value="ECO:0000304" />
      <property type="project" value="ProtInc" />
    </dbReference>
    <dbReference type="GO" id="GO:0005543">
      <property type="term" value="F:phospholipid binding" />
      <property type="evidence" value="ECO:0000304" />
      <property type="project" value="ProtInc" />
    </dbReference>
    <dbReference type="GO" id="GO:0007596">
      <property type="term" value="P:blood coagulation" />
      <property type="evidence" value="ECO:0000501" />
      <property type="project" value="UniProtKB-KW" />
    </dbReference>
    <dbReference type="GO" id="GO:0043066">
      <property type="term" value="P:negative regulation of apoptotic process" />
      <property type="evidence" value="ECO:0000304" />
      <property type="project" value="UniProtKB" />
    </dbReference>
    <dbReference type="GO" id="GO:0050819">
      <property type="term" value="P:negative regulation of coagulation" />
      <property type="evidence" value="ECO:0000501" />
      <property type="project" value="InterPro" />
    </dbReference>
    <dbReference type="GO" id="GO:0002576">
      <property type="term" value="P:platelet degranulation" />
      <property type="evidence" value="ECO:0000304" />
      <property type="project" value="Reactome" />
    </dbReference>
    <dbReference type="GO" id="GO:0010033">
      <property type="term" value="P:response to organic substance" />
      <property type="evidence" value="ECO:0000501" />
      <property type="project" value="Ensembl" />
    </dbReference>
    <dbReference type="GO" id="GO:0007165">
      <property type="term" value="P:signal transduction" />
      <property type="evidence" value="ECO:0000304" />
      <property type="project" value="UniProtKB" />
    </dbReference>
    <dbReference type="Gene3D" id="1.10.220.10">
      <property type="match status" value="4" />
    </dbReference>
    <dbReference type="InterPro" id="IPR001464">
      <property type="entry name" value="Annexin" />
    </dbReference>
    <dbReference type="InterPro" id="IPR018502">
      <property type="entry name" value="Annexin_repeat" />
    </dbReference>
    <dbReference type="InterPro" id="IPR018252">
      <property type="entry name" value="Annexin_repeat_CS" />
    </dbReference>
    <dbReference type="InterPro" id="IPR037104">
      <property type="entry name" value="Annexin_sf" />
    </dbReference>
    <dbReference type="InterPro" id="IPR002392">
      <property type="entry name" value="ANX5" />
    </dbReference>
    <dbReference type="PANTHER" id="PTHR10502:SF26">
      <property type="entry name" value="PTHR10502:SF26" />
      <property type="match status" value="1" />
    </dbReference>
    <dbReference type="Pfam" id="PF00191">
      <property type="entry name" value="Annexin" />
      <property type="match status" value="4" />
    </dbReference>
    <dbReference type="PRINTS" id="PR00196">
      <property type="entry name" value="ANNEXIN" />
    </dbReference>
    <dbReference type="PRINTS" id="PR00201">
      <property type="entry name" value="ANNEXINV" />
    </dbReference>
    <dbReference type="SMART" id="SM00335">
      <property type="entry name" value="ANX" />
      <property type="match status" value="4" />
    </dbReference>
    <dbReference type="PROSITE" id="PS00223">
      <property type="entry name" value="ANNEXIN" />
      <property type="match status" value="4" />
    </dbReference>
    <dbReference type="PDB" id="1ANX" />
    <dbReference type="PDB" id="1HVG" />
    <dbReference type="PubMed" id="16916647" />
    <dbReference type="PubMed" id="19413330" />
    <dbReference type="PubMed" id="19608861" />
    <dbReference type="PubMed" id="25114211" />
    <dbReference type="PubMed" id="25772364" />
    <dbReference type="PubMed" id="28112733" />
    <dbReference type="UniProtKB" id="P48036" />
    <dbReference type="PubMed" id="17339269" />
    <dbReference type="PubMed" id="2963810" />
    <dbReference type="PubMed" id="8249278" />
    <dbReference type="PubMed" id="25417112" />
    <feature type="chain">
      <location>
        <begin position="2" />
        <end position="320" />
      </location>
    </feature>
    <feature type="modified residue" description="N-acetylalanine on A">
      <location>
        <position position="2" />
      </location>
    </feature>
    <feature type="modified residue" description="Phosphoserine on S">
      <location>
        <position position="37" />
      </location>
    </feature>
    <feature type="modified residue" description="N6-acetyllysine on K">
      <location>
        <position position="70" />
      </location>
    </feature>
    <feature type="modified residue" description="N6-acetyllysine on K">
      <location>
        <position position="76" />
      </location>
    </feature>
    <feature type="modified residue" description="N6-acetyllysine on K">
      <location>
        <position position="79" />
      </location>
    </feature>
    <feature type="modified residue" description="N6-acetyllysine on K">
      <location>
        <position position="97" />
      </location>
    </feature>
    <feature type="modified residue" description="N6-acetyllysine on K">
      <location>
        <position position="101" />
      </location>
    </feature>
    <feature type="modified residue" description="Citrullination on R">
      <location>
        <position position="123" />
      </location>
    </feature>
    <feature type="modified residue" description="Deamidation on Q">
      <location>
        <position position="127" />
      </location>
    </feature>
    <feature type="modified residue" description="Deamidation on Q">
      <location>
        <position position="150" />
      </location>
    </feature>
    <feature type="modified residue" description="Citrullination on R">
      <location>
        <position position="151" />
      </location>
    </feature>
    <feature type="modified residue" description="N6-succinyllysine on K">
      <location>
        <position position="290" />
      </location>
    </feature>
    <sequence length="320">MAQVLRGTVTDFPGFDERADAETLRKAMKGLGTDEESILTLLTSRSNAQRQEISAAFKTLFGRDLLDDLKSELTGKFEKLIVALMKPSRLYDAYELKHALKGAGTNEKVLTEIIASRTPEELRAIKQVYEEEYGSSLEDDVVGDTSGYYQRMLVVLLQANRDPDAGIDEAQVEQDAQALFQAGELKWGTDEEKFITIFGTRSVSHLRKVFDKYMTISGFQIEETIDRETSGNLEQLLLAVVKSIRSIPAYLAETLYYAMKGAGTDDHTLIRVMVSRSEIDLFNIRKEFRKNFATSLYSMIKGDTSGDYKKALLLLCGEDD</sequence>
  </entry>
  <entry>
    <accession>P61769</accession>
    <name>B2MG_HUMAN</name>
    <protein>
      <recommendedName>
        <fullName>Beta-2-microglobulin</fullName>
      </recommendedName>
    </protein>
    <gene>
      <name type="primary">B2M</name>
      <name type="ORF">CDABP0092</name>
      <name type="ORF">HDCMA22P</name>
    </gene>
    <organism>
      <name type="scientific">Homo sapiens</name>
    </organism>
    <dbReference type="NCBI Taxonomy" id="9606" />
    <dbReference type="PubMed" id="3312414" />
    <dbReference type="PubMed" id="16108498" />
    <dbReference type="PubMed" id="14702039" />
    <dbReference type="DOI" id="10.1038/ng1285" />
    <dbReference type="PubMed" id="15489334" />
    <dbReference type="DOI" id="10.1101/gr.2596504" />
    <dbReference type="PubMed" id="11894933" />
    <dbReference type="PubMed" id="6171820" />
    <dbReference type="DOI" id="10.1073/pnas.78.11.6613" />
    <dbReference type="PubMed" id="4586824" />
    <dbReference type="DOI" id="10.1021/bi00748a001" />
    <dbReference type="PubMed" id="3532124" />
    <dbReference type="DOI" id="10.1073/pnas.83.20.7908" />
    <dbReference type="PubMed" id="8084451" />
    <dbReference type="PubMed" id="1336137" />
    <dbReference type="PubMed" id="25946035" />
    <dbReference type="DOI" id="10.1021/acs.jproteome.5b00179" />
    <dbReference type="PubMed" id="7554280" />
    <dbReference type="DOI" id="10.1016/0009-8981(95)06039-G" />
    <dbReference type="PubMed" id="7918443" />
    <dbReference type="DOI" id="10.1021/bi00206a026" />
    <dbReference type="PubMed" id="21269460" />
    <dbReference type="DOI" id="10.1186/1752-0509-5-17" />
    <dbReference type="PubMed" id="22693999" />
    <dbReference type="DOI" id="10.1056/NEJMoa1201356" />
    <dbReference type="PubMed" id="24275569" />
    <dbReference type="DOI" id="10.1016/j.jprot.2013.11.014" />
    <dbReference type="PubMed" id="25356553" />
    <dbReference type="DOI" id="10.1371/journal.ppat.1004446" />
    <dbReference type="PubMed" id="25944712" />
    <dbReference type="DOI" id="10.1002/pmic.201400617" />
    <dbReference type="PubMed" id="3309677" />
    <dbReference type="DOI" id="10.1038/329506a0" />
    <dbReference type="PubMed" id="2038058" />
    <dbReference type="DOI" id="10.1016/0022-2836(91)90567-P" />
    <dbReference type="PubMed" id="1390678" />
    <dbReference type="DOI" id="10.1021/bi00152a030" />
    <dbReference type="PubMed" id="7862664" />
    <dbReference type="DOI" id="10.1073/pnas.92.4.1218" />
    <dbReference type="PubMed" id="8624812" />
    <dbReference type="DOI" id="10.1016/S1074-7613(00)80430-6" />
    <dbReference type="PubMed" id="12119416" />
    <dbReference type="DOI" id="10.1073/pnas.152337399" />
    <dbReference type="PubMed" id="12796775" />
    <dbReference type="DOI" id="10.1038/ni942" />
    <dbReference type="PubMed" id="16901902" />
    <dbReference type="DOI" id="10.1074/jbc.M605358200" />
    <dbReference type="PubMed" id="16491088" />
    <dbReference type="DOI" id="10.1038/nsmb1068" />
    <dbReference type="PubMed" id="17646174" />
    <dbReference type="DOI" id="10.1093/jb/mvm148" />
    <dbReference type="PubMed" id="18835253" />
    <dbReference type="DOI" id="10.1016/j.bbrc.2008.09.108" />
    <dbReference type="PubMed" id="18395224" />
    <dbReference type="DOI" id="10.1016/j.jmb.2008.03.002" />
    <dbReference type="PubMed" id="19284997" />
    <dbReference type="DOI" id="10.1016/j.bbrc.2009.01.116" />
    <dbReference type="PubMed" id="16549777" />
    <dbReference type="DOI" id="10.1073/pnas.0600548103" />
    <dbReference type="MIM" id="241600" />
    <dbReference type="MIM" id="105200" />
    <dbReference type="EMBL" id="M17987">
      <property type="protein sequence ID" value="AAA51811.1" />
      <property type="molecule type" value="Genomic_DNA" />
    </dbReference>
    <dbReference type="EMBL" id="M17986">
      <property type="protein sequence ID" value="AAA51811.1" />
      <property type="status" value="JOINED" />
      <property type="molecule type" value="Genomic_DNA" />
    </dbReference>
    <dbReference type="EMBL" id="AY187687">
      <property type="protein sequence ID" value="AAO20842.1" />
      <property type="molecule type" value="mRNA" />
    </dbReference>
    <dbReference type="EMBL" id="AB021288">
      <property type="protein sequence ID" value="BAA35182.1" />
      <property type="molecule type" value="mRNA" />
    </dbReference>
    <dbReference type="EMBL" id="DQ217933">
      <property type="protein sequence ID" value="ABB01003.1" />
      <property type="molecule type" value="Genomic_DNA" />
    </dbReference>
    <dbReference type="EMBL" id="AF072097">
      <property type="protein sequence ID" value="AAD48083.1" />
      <property type="molecule type" value="mRNA" />
    </dbReference>
    <dbReference type="EMBL" id="AY007153">
      <property type="protein sequence ID" value="AAG02006.1" />
      <property type="molecule type" value="mRNA" />
    </dbReference>
    <dbReference type="EMBL" id="CR457066">
      <property type="protein sequence ID" value="CAG33347.1" />
      <property type="molecule type" value="mRNA" />
    </dbReference>
    <dbReference type="EMBL" id="AK315776">
      <property type="protein sequence ID" value="BAG38125.1" />
      <property type="molecule type" value="mRNA" />
    </dbReference>
    <dbReference type="EMBL" id="CH471082">
      <property type="protein sequence ID" value="EAW77277.1" />
      <property type="molecule type" value="Genomic_DNA" />
    </dbReference>
    <dbReference type="EMBL" id="BC032589">
      <property type="protein sequence ID" value="AAH32589.1" />
      <property type="molecule type" value="mRNA" />
    </dbReference>
    <dbReference type="EMBL" id="BC064910">
      <property type="protein sequence ID" value="AAH64910.1" />
      <property type="molecule type" value="mRNA" />
    </dbReference>
    <dbReference type="EMBL" id="V00567">
      <property type="protein sequence ID" value="CAA23830.1" />
      <property type="molecule type" value="mRNA" />
    </dbReference>
    <dbReference type="CCDS" id="CCDS10113.1" />
    <dbReference type="PIR" id="A90976">
      <property type="entry name" value="MGHUB2" />
    </dbReference>
    <dbReference type="RefSeq" id="NP_004039.1">
      <property type="nucleotide sequence ID" value="NM_004048.2" />
    </dbReference>
    <dbReference type="UniGene" id="Hs.534255" />
    <dbReference type="PDB" id="1A1M">
      <property type="method" value="X-ray" />
      <property type="resolution" value="2.30" />
      <property type="chains" value="B=21-119" />
    </dbReference>
    <dbReference type="PDB" id="1A1N">
      <property type="method" value="X-ray" />
      <property type="resolution" value="2.00" />
      <property type="chains" value="B=21-119" />
    </dbReference>
    <dbReference type="PDB" id="1A1O">
      <property type="method" value="X-ray" />
      <property type="resolution" value="2.30" />
      <property type="chains" value="B=21-119" />
    </dbReference>
    <dbReference type="PDB" id="1A6Z">
      <property type="method" value="X-ray" />
      <property type="resolution" value="2.60" />
      <property type="chains" value="B/D=21-119" />
    </dbReference>
    <dbReference type="PDB" id="1A9B">
      <property type="method" value="X-ray" />
      <property type="resolution" value="3.20" />
      <property type="chains" value="B/E=21-119" />
    </dbReference>
    <dbReference type="PDB" id="1A9E">
      <property type="method" value="X-ray" />
      <property type="resolution" value="2.50" />
      <property type="chains" value="B=21-119" />
    </dbReference>
    <dbReference type="PDB" id="1AGB">
      <property type="method" value="X-ray" />
      <property type="resolution" value="2.20" />
      <property type="chains" value="B=21-119" />
    </dbReference>
    <dbReference type="PDB" id="1AGC">
      <property type="method" value="X-ray" />
      <property type="resolution" value="2.10" />
      <property type="chains" value="B=21-119" />
    </dbReference>
    <dbReference type="PDB" id="1AGD">
      <property type="method" value="X-ray" />
      <property type="resolution" value="2.05" />
      <property type="chains" value="B=21-119" />
    </dbReference>
    <dbReference type="PDB" id="1AGE">
      <property type="method" value="X-ray" />
      <property type="resolution" value="2.30" />
      <property type="chains" value="B=21-119" />
    </dbReference>
    <dbReference type="PDB" id="1AGF">
      <property type="method" value="X-ray" />
      <property type="resolution" value="2.20" />
      <property type="chains" value="B=21-119" />
    </dbReference>
    <dbReference type="PDB" id="1AKJ">
      <property type="method" value="X-ray" />
      <property type="resolution" value="2.65" />
      <property type="chains" value="B=21-119" />
    </dbReference>
    <dbReference type="PDB" id="1AO7">
      <property type="method" value="X-ray" />
      <property type="resolution" value="2.60" />
      <property type="chains" value="B=21-119" />
    </dbReference>
    <dbReference type="PDB" id="1B0G">
      <property type="method" value="X-ray" />
      <property type="resolution" value="2.50" />
      <property type="chains" value="B/E=21-119" />
    </dbReference>
    <dbReference type="PDB" id="1B0R">
      <property type="method" value="X-ray" />
      <property type="resolution" value="2.90" />
      <property type="chains" value="B=21-119" />
    </dbReference>
    <dbReference type="PDB" id="1BD2">
      <property type="method" value="X-ray" />
      <property type="resolution" value="2.50" />
      <property type="chains" value="B=21-119" />
    </dbReference>
    <dbReference type="PDB" id="1C16">
      <property type="method" value="X-ray" />
      <property type="resolution" value="3.10" />
      <property type="chains" value="B/D/F/H=21-119" />
    </dbReference>
    <dbReference type="PDB" id="1CE6">
      <property type="method" value="X-ray" />
      <property type="resolution" value="2.90" />
      <property type="chains" value="B=21-119" />
    </dbReference>
    <dbReference type="PDB" id="1CG9">
      <property type="method" value="X-ray" />
      <property type="resolution" value="2.70" />
      <property type="chains" value="B=21-119" />
    </dbReference>
    <dbReference type="PDB" id="1DE4">
      <property type="method" value="X-ray" />
      <property type="resolution" value="2.80" />
      <property type="chains" value="B/E/H=21-119" />
    </dbReference>
    <dbReference type="PDB" id="1DUY">
      <property type="method" value="X-ray" />
      <property type="resolution" value="2.15" />
      <property type="chains" value="B/E=21-119" />
    </dbReference>
    <dbReference type="PDB" id="1DUZ">
      <property type="method" value="X-ray" />
      <property type="resolution" value="1.80" />
      <property type="chains" value="B/E=21-119" />
    </dbReference>
    <dbReference type="PDB" id="1E27">
      <property type="method" value="X-ray" />
      <property type="resolution" value="2.20" />
      <property type="chains" value="B=21-119" />
    </dbReference>
    <dbReference type="PDB" id="1E28">
      <property type="method" value="X-ray" />
      <property type="resolution" value="3.00" />
      <property type="chains" value="B=21-119" />
    </dbReference>
    <dbReference type="PDB" id="1EEY">
      <property type="method" value="X-ray" />
      <property type="resolution" value="2.25" />
      <property type="chains" value="B/E=21-119" />
    </dbReference>
    <dbReference type="PDB" id="1EEZ">
      <property type="method" value="X-ray" />
      <property type="resolution" value="2.30" />
      <property type="chains" value="B/E=21-119" />
    </dbReference>
    <dbReference type="PDB" id="1EFX">
      <property type="method" value="X-ray" />
      <property type="resolution" value="3.00" />
      <property type="chains" value="B=21-119" />
    </dbReference>
    <dbReference type="PDB" id="1EXU">
      <property type="method" value="X-ray" />
      <property type="resolution" value="2.70" />
      <property type="chains" value="B=21-119" />
    </dbReference>
    <dbReference type="PDB" id="1GZP">
      <property type="method" value="X-ray" />
      <property type="resolution" value="2.80" />
      <property type="chains" value="B=21-119" />
    </dbReference>
    <dbReference type="PDB" id="1GZQ">
      <property type="method" value="X-ray" />
      <property type="resolution" value="2.26" />
      <property type="chains" value="B=21-119" />
    </dbReference>
    <dbReference type="PDB" id="1HHG">
      <property type="method" value="X-ray" />
      <property type="resolution" value="2.60" />
      <property type="chains" value="B/E=21-119" />
    </dbReference>
    <dbReference type="PDB" id="1HHH">
      <property type="method" value="X-ray" />
      <property type="resolution" value="3.00" />
      <property type="chains" value="B=21-119" />
    </dbReference>
    <dbReference type="PDB" id="1HHI">
      <property type="method" value="X-ray" />
      <property type="resolution" value="2.50" />
      <property type="chains" value="B/E=21-119" />
    </dbReference>
    <dbReference type="PDB" id="1HHJ">
      <property type="method" value="X-ray" />
      <property type="resolution" value="2.50" />
      <property type="chains" value="B/E=21-119" />
    </dbReference>
    <dbReference type="PDB" id="1HHK">
      <property type="method" value="X-ray" />
      <property type="resolution" value="2.50" />
      <property type="chains" value="B/E=21-119" />
    </dbReference>
    <dbReference type="PDB" id="1HLA">
      <property type="method" value="X-ray" />
      <property type="resolution" value="3.50" />
      <property type="chains" value="M=21-117" />
    </dbReference>
    <dbReference type="PDB" id="1HSA">
      <property type="method" value="X-ray" />
      <property type="resolution" value="2.10" />
      <property type="chains" value="B/E=21-119" />
    </dbReference>
    <dbReference type="PDB" id="1HSB">
      <property type="method" value="X-ray" />
      <property type="resolution" value="1.90" />
      <property type="chains" value="B=21-119" />
    </dbReference>
    <dbReference type="PDB" id="1I1F">
      <property type="method" value="X-ray" />
      <property type="resolution" value="2.80" />
      <property type="chains" value="B/E=21-119" />
    </dbReference>
    <dbReference type="PDB" id="1I1Y">
      <property type="method" value="X-ray" />
      <property type="resolution" value="2.20" />
      <property type="chains" value="B/E=21-119" />
    </dbReference>
    <dbReference type="PDB" id="1I4F">
      <property type="method" value="X-ray" />
      <property type="resolution" value="1.40" />
      <property type="chains" value="B=21-119" />
    </dbReference>
    <dbReference type="PDB" id="1I7R">
      <property type="method" value="X-ray" />
      <property type="resolution" value="2.20" />
      <property type="chains" value="B/E=21-119" />
    </dbReference>
    <dbReference type="PDB" id="1I7T">
      <property type="method" value="X-ray" />
      <property type="resolution" value="2.80" />
      <property type="chains" value="B/E=21-119" />
    </dbReference>
    <dbReference type="PDB" id="1I7U">
      <property type="method" value="X-ray" />
      <property type="resolution" value="1.80" />
      <property type="chains" value="B/E=21-119" />
    </dbReference>
    <dbReference type="PDB" id="1IM3">
      <property type="method" value="X-ray" />
      <property type="resolution" value="2.20" />
      <property type="chains" value="B/F/J/N=21-119" />
    </dbReference>
    <dbReference type="PDB" id="1IM9">
      <property type="method" value="X-ray" />
      <property type="resolution" value="2.80" />
      <property type="chains" value="B/F=21-119" />
    </dbReference>
    <dbReference type="PDB" id="1JF1">
      <property type="method" value="X-ray" />
      <property type="resolution" value="1.85" />
      <property type="chains" value="B=21-119" />
    </dbReference>
    <dbReference type="PDB" id="1JGD">
      <property type="method" value="X-ray" />
      <property type="resolution" value="1.90" />
      <property type="chains" value="B=21-119" />
    </dbReference>
    <dbReference type="PDB" id="1JGE">
      <property type="method" value="X-ray" />
      <property type="resolution" value="2.10" />
      <property type="chains" value="B=21-119" />
    </dbReference>
    <dbReference type="PDB" id="1JHT">
      <property type="method" value="X-ray" />
      <property type="resolution" value="2.15" />
      <property type="chains" value="B=21-119" />
    </dbReference>
    <dbReference type="PDB" id="1JNJ">
      <property type="method" value="NMR" />
      <property type="chains" value="A=21-119" />
    </dbReference>
    <dbReference type="PDB" id="1K5N">
      <property type="method" value="X-ray" />
      <property type="resolution" value="1.09" />
      <property type="chains" value="B=21-119" />
    </dbReference>
    <dbReference type="PDB" id="1KPR">
      <property type="method" value="X-ray" />
      <property type="resolution" value="2.80" />
      <property type="chains" value="B/D=21-119" />
    </dbReference>
    <dbReference type="PDB" id="1KTL">
      <property type="method" value="X-ray" />
      <property type="resolution" value="3.10" />
      <property type="chains" value="B/D=21-119" />
    </dbReference>
    <dbReference type="PDB" id="1LDS">
      <property type="method" value="X-ray" />
      <property type="resolution" value="1.80" />
      <property type="chains" value="A=21-119" />
    </dbReference>
    <dbReference type="PDB" id="1LP9">
      <property type="method" value="X-ray" />
      <property type="resolution" value="2.00" />
      <property type="chains" value="B/I=21-119" />
    </dbReference>
    <dbReference type="PDB" id="1M05">
      <property type="method" value="X-ray" />
      <property type="resolution" value="1.90" />
      <property type="chains" value="B/D=21-119" />
    </dbReference>
    <dbReference type="PDB" id="1M6O">
      <property type="method" value="X-ray" />
      <property type="resolution" value="1.60" />
      <property type="chains" value="B=21-119" />
    </dbReference>
    <dbReference type="PDB" id="1MHE">
      <property type="method" value="X-ray" />
      <property type="resolution" value="2.85" />
      <property type="chains" value="B/D=21-119" />
    </dbReference>
    <dbReference type="PDB" id="1MI5">
      <property type="method" value="X-ray" />
      <property type="resolution" value="2.50" />
      <property type="chains" value="B=21-119" />
    </dbReference>
    <dbReference type="PDB" id="1N2R">
      <property type="method" value="X-ray" />
      <property type="resolution" value="1.70" />
      <property type="chains" value="B=21-119" />
    </dbReference>
    <dbReference type="PDB" id="1OF2">
      <property type="method" value="X-ray" />
      <property type="resolution" value="2.20" />
      <property type="chains" value="B=21-119" />
    </dbReference>
    <dbReference type="PDB" id="1OGA">
      <property type="method" value="X-ray" />
      <property type="resolution" value="1.40" />
      <property type="chains" value="B=21-119" />
    </dbReference>
    <dbReference type="PDB" id="1OGT">
      <property type="method" value="X-ray" />
      <property type="resolution" value="1.47" />
      <property type="chains" value="B=21-119" />
    </dbReference>
    <dbReference type="PDB" id="1ONQ">
      <property type="method" value="X-ray" />
      <property type="resolution" value="2.15" />
      <property type="chains" value="B/D=21-119" />
    </dbReference>
    <dbReference type="PDB" id="1P7Q">
      <property type="method" value="X-ray" />
      <property type="resolution" value="3.40" />
      <property type="chains" value="B=21-119" />
    </dbReference>
    <dbReference type="PDB" id="1PY4">
      <property type="method" value="X-ray" />
      <property type="resolution" value="2.90" />
      <property type="chains" value="A/B/C/D=21-119" />
    </dbReference>
    <dbReference type="PDB" id="1Q94">
      <property type="method" value="X-ray" />
      <property type="resolution" value="2.40" />
      <property type="chains" value="B/E=21-119" />
    </dbReference>
    <dbReference type="PDB" id="1QEW">
      <property type="method" value="X-ray" />
      <property type="resolution" value="2.20" />
      <property type="chains" value="B=21-119" />
    </dbReference>
    <dbReference type="PDB" id="1QLF">
      <property type="method" value="X-ray" />
      <property type="resolution" value="2.65" />
      <property type="chains" value="B=21-119" />
    </dbReference>
    <dbReference type="PDB" id="1QQD">
      <property type="method" value="X-ray" />
      <property type="resolution" value="2.70" />
      <property type="chains" value="B=21-118" />
    </dbReference>
    <dbReference type="PDB" id="1QR1">
      <property type="method" value="X-ray" />
      <property type="resolution" value="2.40" />
      <property type="chains" value="B/E=20-119" />
    </dbReference>
    <dbReference type="PDB" id="1QRN">
      <property type="method" value="X-ray" />
      <property type="resolution" value="2.80" />
      <property type="chains" value="B=21-119" />
    </dbReference>
    <dbReference type="PDB" id="1QSE">
      <property type="method" value="X-ray" />
      <property type="resolution" value="2.80" />
      <property type="chains" value="B=20-119" />
    </dbReference>
    <dbReference type="PDB" id="1QSF">
      <property type="method" value="X-ray" />
      <property type="resolution" value="2.80" />
      <property type="chains" value="B=20-119" />
    </dbReference>
    <dbReference type="PDB" id="1QVO">
      <property type="method" value="X-ray" />
      <property type="resolution" value="2.22" />
      <property type="chains" value="B/E=21-119" />
    </dbReference>
    <dbReference type="PDB" id="1R3H">
      <property type="method" value="X-ray" />
      <property type="resolution" value="2.50" />
      <property type="chains" value="B/D/F/H=21-119" />
    </dbReference>
    <dbReference type="PDB" id="1S8D">
      <property type="method" value="X-ray" />
      <property type="resolution" value="2.20" />
      <property type="chains" value="B=21-119" />
    </dbReference>
    <dbReference type="PDB" id="1S9W">
      <property type="method" value="X-ray" />
      <property type="resolution" value="2.20" />
      <property type="chains" value="B=21-119" />
    </dbReference>
    <dbReference type="PDB" id="1S9X">
      <property type="method" value="X-ray" />
      <property type="resolution" value="2.50" />
      <property type="chains" value="B=21-119" />
    </dbReference>
    <dbReference type="PDB" id="1S9Y">
      <property type="method" value="X-ray" />
      <property type="resolution" value="2.30" />
      <property type="chains" value="B=21-119" />
    </dbReference>
    <dbReference type="PDB" id="1SYS">
      <property type="method" value="X-ray" />
      <property type="resolution" value="2.40" />
      <property type="chains" value="B=21-119" />
    </dbReference>
    <dbReference type="PDB" id="1SYV">
      <property type="method" value="X-ray" />
      <property type="resolution" value="1.70" />
      <property type="chains" value="B=21-119" />
    </dbReference>
    <dbReference type="PDB" id="1T1W">
      <property type="method" value="X-ray" />
      <property type="resolution" value="2.20" />
      <property type="chains" value="B=21-119" />
    </dbReference>
    <dbReference type="PDB" id="1T1X">
      <property type="method" value="X-ray" />
      <property type="resolution" value="2.20" />
      <property type="chains" value="B=21-119" />
    </dbReference>
    <dbReference type="PDB" id="1T1Y">
      <property type="method" value="X-ray" />
      <property type="resolution" value="2.00" />
      <property type="chains" value="B=21-119" />
    </dbReference>
    <dbReference type="PDB" id="1T1Z">
      <property type="method" value="X-ray" />
      <property type="resolution" value="1.90" />
      <property type="chains" value="B=21-119" />
    </dbReference>
    <dbReference type="PDB" id="1T20">
      <property type="method" value="X-ray" />
      <property type="resolution" value="2.20" />
      <property type="chains" value="B=21-119" />
    </dbReference>
    <dbReference type="PDB" id="1T21">
      <property type="method" value="X-ray" />
      <property type="resolution" value="2.19" />
      <property type="chains" value="B=21-119" />
    </dbReference>
    <dbReference type="PDB" id="1T22">
      <property type="method" value="X-ray" />
      <property type="resolution" value="2.20" />
      <property type="chains" value="B=21-119" />
    </dbReference>
    <dbReference type="PDB" id="1TMC">
      <property type="method" value="X-ray" />
      <property type="resolution" value="2.30" />
      <property type="chains" value="B=21-119" />
    </dbReference>
    <dbReference type="PDB" id="1TVB">
      <property type="method" value="X-ray" />
      <property type="resolution" value="1.80" />
      <property type="chains" value="B/E=21-119" />
    </dbReference>
    <dbReference type="PDB" id="1TVH">
      <property type="method" value="X-ray" />
      <property type="resolution" value="1.80" />
      <property type="chains" value="B/E=21-119" />
    </dbReference>
    <dbReference type="PDB" id="1UQS">
      <property type="method" value="X-ray" />
      <property type="resolution" value="3.10" />
      <property type="chains" value="B=21-119" />
    </dbReference>
    <dbReference type="PDB" id="1UR7">
      <property type="method" value="Model" />
      <property type="chains" value="B=21-119" />
    </dbReference>
    <dbReference type="PDB" id="1UXS">
      <property type="method" value="X-ray" />
      <property type="resolution" value="1.55" />
      <property type="chains" value="B=21-119" />
    </dbReference>
    <dbReference type="PDB" id="1UXW">
      <property type="method" value="X-ray" />
      <property type="resolution" value="1.71" />
      <property type="chains" value="B=21-119" />
    </dbReference>
    <dbReference type="PDB" id="1VGK">
      <property type="method" value="X-ray" />
      <property type="resolution" value="2.06" />
      <property type="chains" value="B=21-119" />
    </dbReference>
    <dbReference type="PDB" id="1W0V">
      <property type="method" value="X-ray" />
      <property type="resolution" value="2.27" />
      <property type="chains" value="B=21-119" />
    </dbReference>
    <dbReference type="PDB" id="1W0W">
      <property type="method" value="X-ray" />
      <property type="resolution" value="2.10" />
      <property type="chains" value="B=21-119" />
    </dbReference>
    <dbReference type="PDB" id="1W72">
      <property type="method" value="X-ray" />
      <property type="resolution" value="2.15" />
      <property type="chains" value="B/E=21-119" />
    </dbReference>
    <dbReference type="PDB" id="1X7Q">
      <property type="method" value="X-ray" />
      <property type="resolution" value="1.45" />
      <property type="chains" value="B=21-119" />
    </dbReference>
    <dbReference type="PDB" id="1XH3">
      <property type="method" value="X-ray" />
      <property type="resolution" value="1.48" />
      <property type="chains" value="B=21-119" />
    </dbReference>
    <dbReference type="PDB" id="1XR8">
      <property type="method" value="X-ray" />
      <property type="resolution" value="2.30" />
      <property type="chains" value="B=21-119" />
    </dbReference>
    <dbReference type="PDB" id="1XR9">
      <property type="method" value="X-ray" />
      <property type="resolution" value="1.79" />
      <property type="chains" value="B=21-119" />
    </dbReference>
    <dbReference type="PDB" id="1XZ0">
      <property type="method" value="X-ray" />
      <property type="resolution" value="2.80" />
      <property type="chains" value="B/D=21-119" />
    </dbReference>
    <dbReference type="PDB" id="1YDP">
      <property type="method" value="X-ray" />
      <property type="resolution" value="1.90" />
      <property type="chains" value="B=21-119" />
    </dbReference>
    <dbReference type="PDB" id="1YPZ">
      <property type="method" value="X-ray" />
      <property type="resolution" value="3.40" />
      <property type="chains" value="B/D=21-119" />
    </dbReference>
    <dbReference type="PDB" id="1ZHK">
      <property type="method" value="X-ray" />
      <property type="resolution" value="1.60" />
      <property type="chains" value="B=21-119" />
    </dbReference>
    <dbReference type="PDB" id="1ZHL">
      <property type="method" value="X-ray" />
      <property type="resolution" value="1.50" />
      <property type="chains" value="B=21-119" />
    </dbReference>
    <dbReference type="PDB" id="1ZS8">
      <property type="method" value="X-ray" />
      <property type="resolution" value="3.00" />
      <property type="chains" value="B/D/F/H/J=21-119" />
    </dbReference>
    <dbReference type="PDB" id="1ZSD">
      <property type="method" value="X-ray" />
      <property type="resolution" value="1.70" />
      <property type="chains" value="B=21-119" />
    </dbReference>
    <dbReference type="PDB" id="1ZT4">
      <property type="method" value="X-ray" />
      <property type="resolution" value="3.00" />
      <property type="chains" value="B/D=21-119" />
    </dbReference>
    <dbReference type="PDB" id="1ZVS">
      <property type="method" value="X-ray" />
      <property type="resolution" value="2.80" />
      <property type="chains" value="B/E=21-119" />
    </dbReference>
    <dbReference type="PDB" id="2A83">
      <property type="method" value="X-ray" />
      <property type="resolution" value="1.40" />
      <property type="chains" value="B=21-119" />
    </dbReference>
    <dbReference type="PDB" id="2AK4">
      <property type="method" value="X-ray" />
      <property type="resolution" value="2.50" />
      <property type="chains" value="B/G/L/R=21-119" />
    </dbReference>
    <dbReference type="PDB" id="2AV1">
      <property type="method" value="X-ray" />
      <property type="resolution" value="1.95" />
      <property type="chains" value="B/E=21-119" />
    </dbReference>
    <dbReference type="PDB" id="2AV7">
      <property type="method" value="X-ray" />
      <property type="resolution" value="2.05" />
      <property type="chains" value="B/E=21-119" />
    </dbReference>
    <dbReference type="PDB" id="2AXF">
      <property type="method" value="X-ray" />
      <property type="resolution" value="1.80" />
      <property type="chains" value="B=21-119" />
    </dbReference>
    <dbReference type="PDB" id="2AXG">
      <property type="method" value="X-ray" />
      <property type="resolution" value="2.00" />
      <property type="chains" value="B=21-119" />
    </dbReference>
    <dbReference type="PDB" id="2BCK">
      <property type="method" value="X-ray" />
      <property type="resolution" value="2.80" />
      <property type="chains" value="B/E=21-119" />
    </dbReference>
    <dbReference type="PDB" id="2BNQ">
      <property type="method" value="X-ray" />
      <property type="resolution" value="1.70" />
      <property type="chains" value="B=21-119" />
    </dbReference>
    <dbReference type="PDB" id="2BNR">
      <property type="method" value="X-ray" />
      <property type="resolution" value="1.90" />
      <property type="chains" value="B=21-119" />
    </dbReference>
    <dbReference type="PDB" id="2BSR">
      <property type="method" value="X-ray" />
      <property type="resolution" value="2.30" />
      <property type="chains" value="B=21-119" />
    </dbReference>
    <dbReference type="PDB" id="2BSS">
      <property type="method" value="X-ray" />
      <property type="resolution" value="2.00" />
      <property type="chains" value="B=21-119" />
    </dbReference>
    <dbReference type="PDB" id="2BST">
      <property type="method" value="X-ray" />
      <property type="resolution" value="2.10" />
      <property type="chains" value="B=21-119" />
    </dbReference>
    <dbReference type="PDB" id="2BVO">
      <property type="method" value="X-ray" />
      <property type="resolution" value="1.65" />
      <property type="chains" value="B=21-119" />
    </dbReference>
    <dbReference type="PDB" id="2BVP">
      <property type="method" value="X-ray" />
      <property type="resolution" value="1.35" />
      <property type="chains" value="B=21-119" />
    </dbReference>
    <dbReference type="PDB" id="2BVQ">
      <property type="method" value="X-ray" />
      <property type="resolution" value="2.00" />
      <property type="chains" value="B=21-119" />
    </dbReference>
    <dbReference type="PDB" id="2C7U">
      <property type="method" value="X-ray" />
      <property type="resolution" value="2.38" />
      <property type="chains" value="B/E=21-119" />
    </dbReference>
    <dbReference type="PDB" id="2CII">
      <property type="method" value="X-ray" />
      <property type="resolution" value="2.55" />
      <property type="chains" value="B=21-119" />
    </dbReference>
    <dbReference type="PDB" id="2CIK">
      <property type="method" value="X-ray" />
      <property type="resolution" value="1.75" />
      <property type="chains" value="B=21-119" />
    </dbReference>
    <dbReference type="PDB" id="2CLR">
      <property type="method" value="X-ray" />
      <property type="resolution" value="2.00" />
      <property type="chains" value="B/E=21-119" />
    </dbReference>
    <dbReference type="PDB" id="2D31">
      <property type="method" value="X-ray" />
      <property type="resolution" value="3.20" />
      <property type="chains" value="B/E=21-119" />
    </dbReference>
    <dbReference type="PDB" id="2D4D">
      <property type="method" value="X-ray" />
      <property type="resolution" value="2.10" />
      <property type="chains" value="A=21-119" />
    </dbReference>
    <dbReference type="PDB" id="2D4F">
      <property type="method" value="X-ray" />
      <property type="resolution" value="1.70" />
      <property type="chains" value="A=21-119" />
    </dbReference>
    <dbReference type="PDB" id="2DYP">
      <property type="method" value="X-ray" />
      <property type="resolution" value="2.50" />
      <property type="chains" value="B=21-119" />
    </dbReference>
    <dbReference type="PDB" id="2E8D">
      <property type="method" value="NMR" />
      <property type="chains" value="A/B/C/D=40-61" />
    </dbReference>
    <dbReference type="PDB" id="2ESV">
      <property type="method" value="X-ray" />
      <property type="resolution" value="2.60" />
      <property type="chains" value="B=21-119" />
    </dbReference>
    <dbReference type="PDB" id="2F53">
      <property type="method" value="X-ray" />
      <property type="resolution" value="2.10" />
      <property type="chains" value="B=21-119" />
    </dbReference>
    <dbReference type="PDB" id="2F54">
      <property type="method" value="X-ray" />
      <property type="resolution" value="2.70" />
      <property type="chains" value="B/G=21-119" />
    </dbReference>
    <dbReference type="PDB" id="2F74">
      <property type="method" value="X-ray" />
      <property type="resolution" value="2.70" />
      <property type="chains" value="B/E=21-119" />
    </dbReference>
    <dbReference type="PDB" id="2F8O">
      <property type="method" value="X-ray" />
      <property type="resolution" value="1.70" />
      <property type="chains" value="A/B=21-119" />
    </dbReference>
    <dbReference type="PDB" id="2FYY">
      <property type="method" value="X-ray" />
      <property type="resolution" value="1.50" />
      <property type="chains" value="B=21-119" />
    </dbReference>
    <dbReference type="PDB" id="2FZ3">
      <property type="method" value="X-ray" />
      <property type="resolution" value="1.90" />
      <property type="chains" value="B=21-119" />
    </dbReference>
    <dbReference type="PDB" id="2GIT">
      <property type="method" value="X-ray" />
      <property type="resolution" value="1.70" />
      <property type="chains" value="B/E=21-119" />
    </dbReference>
    <dbReference type="PDB" id="2GJ6">
      <property type="method" value="X-ray" />
      <property type="resolution" value="2.56" />
      <property type="chains" value="B=21-119" />
    </dbReference>
    <dbReference type="PDB" id="2GT9">
      <property type="method" value="X-ray" />
      <property type="resolution" value="1.75" />
      <property type="chains" value="B/E=21-119" />
    </dbReference>
    <dbReference type="PDB" id="2GTW">
      <property type="method" value="X-ray" />
      <property type="resolution" value="1.55" />
      <property type="chains" value="B/E=21-119" />
    </dbReference>
    <dbReference type="PDB" id="2GTZ">
      <property type="method" value="X-ray" />
      <property type="resolution" value="1.70" />
      <property type="chains" value="B/E=21-119" />
    </dbReference>
    <dbReference type="PDB" id="2GUO">
      <property type="method" value="X-ray" />
      <property type="resolution" value="1.90" />
      <property type="chains" value="B/E=21-119" />
    </dbReference>
    <dbReference type="PDB" id="2H26">
      <property type="method" value="X-ray" />
      <property type="resolution" value="1.80" />
      <property type="chains" value="B=21-119" />
    </dbReference>
    <dbReference type="PDB" id="2H6P">
      <property type="method" value="X-ray" />
      <property type="resolution" value="1.90" />
      <property type="chains" value="B=21-119" />
    </dbReference>
    <dbReference type="PDB" id="2HJK">
      <property type="method" value="X-ray" />
      <property type="resolution" value="1.85" />
      <property type="chains" value="B=21-119" />
    </dbReference>
    <dbReference type="PDB" id="2HJL">
      <property type="method" value="X-ray" />
      <property type="resolution" value="1.50" />
      <property type="chains" value="B=21-119" />
    </dbReference>
    <dbReference type="PDB" id="2HLA">
      <property type="method" value="X-ray" />
      <property type="resolution" value="2.60" />
      <property type="chains" value="B=21-119" />
    </dbReference>
    <dbReference type="PDB" id="2HN7">
      <property type="method" value="X-ray" />
      <property type="resolution" value="1.60" />
      <property type="chains" value="B=21-119" />
    </dbReference>
    <dbReference type="PDB" id="2J8U">
      <property type="method" value="X-ray" />
      <property type="resolution" value="2.88" />
      <property type="chains" value="B/I=21-119" />
    </dbReference>
    <dbReference type="PDB" id="2JCC">
      <property type="method" value="X-ray" />
      <property type="resolution" value="2.50" />
      <property type="chains" value="B/I=21-119" />
    </dbReference>
    <dbReference type="PDB" id="2NW3">
      <property type="method" value="X-ray" />
      <property type="resolution" value="1.70" />
      <property type="chains" value="B=21-119" />
    </dbReference>
    <dbReference type="PDB" id="2NX5">
      <property type="method" value="X-ray" />
      <property type="resolution" value="2.70" />
      <property type="chains" value="B/G/L/R=21-119" />
    </dbReference>
    <dbReference type="PDB" id="2P5E">
      <property type="method" value="X-ray" />
      <property type="resolution" value="1.89" />
      <property type="chains" value="B=21-119" />
    </dbReference>
    <dbReference type="PDB" id="2P5W">
      <property type="method" value="X-ray" />
      <property type="resolution" value="2.20" />
      <property type="chains" value="B=21-119" />
    </dbReference>
    <dbReference type="PDB" id="2PO6">
      <property type="method" value="X-ray" />
      <property type="resolution" value="3.20" />
      <property type="chains" value="B/F=21-119" />
    </dbReference>
    <dbReference type="PDB" id="2PYE">
      <property type="method" value="X-ray" />
      <property type="resolution" value="2.30" />
      <property type="chains" value="B=21-119" />
    </dbReference>
    <dbReference type="PDB" id="2RFX">
      <property type="method" value="X-ray" />
      <property type="resolution" value="2.50" />
      <property type="chains" value="B=21-119" />
    </dbReference>
    <dbReference type="PDB" id="2UWE">
      <property type="method" value="X-ray" />
      <property type="resolution" value="2.40" />
      <property type="chains" value="B/I=21-119" />
    </dbReference>
    <dbReference type="PDB" id="2V2W">
      <property type="method" value="X-ray" />
      <property type="resolution" value="1.60" />
      <property type="chains" value="B/E=21-119" />
    </dbReference>
    <dbReference type="PDB" id="2V2X">
      <property type="method" value="X-ray" />
      <property type="resolution" value="1.60" />
      <property type="chains" value="B/E=21-119" />
    </dbReference>
    <dbReference type="PDB" id="2VB5">
      <property type="method" value="NMR" />
      <property type="chains" value="A=21-119" />
    </dbReference>
    <dbReference type="PDB" id="2VLJ">
      <property type="method" value="X-ray" />
      <property type="resolution" value="2.40" />
      <property type="chains" value="B=21-119" />
    </dbReference>
    <dbReference type="PDB" id="2VLK">
      <property type="method" value="X-ray" />
      <property type="resolution" value="2.50" />
      <property type="chains" value="B=21-119" />
    </dbReference>
    <dbReference type="PDB" id="2VLL">
      <property type="method" value="X-ray" />
      <property type="resolution" value="1.60" />
      <property type="chains" value="B/E=21-119" />
    </dbReference>
    <dbReference type="PDB" id="2VLR">
      <property type="method" value="X-ray" />
      <property type="resolution" value="2.30" />
      <property type="chains" value="B/G=21-119" />
    </dbReference>
    <dbReference type="PDB" id="2X4N">
      <property type="method" value="X-ray" />
      <property type="resolution" value="2.34" />
      <property type="chains" value="B/E=21-119" />
    </dbReference>
    <dbReference type="PDB" id="2X4O">
      <property type="method" value="X-ray" />
      <property type="resolution" value="2.30" />
      <property type="chains" value="B/E=21-119" />
    </dbReference>
    <dbReference type="PDB" id="2X4P">
      <property type="method" value="X-ray" />
      <property type="resolution" value="2.30" />
      <property type="chains" value="B/E=21-119" />
    </dbReference>
    <dbReference type="PDB" id="2X4Q">
      <property type="method" value="X-ray" />
      <property type="resolution" value="1.90" />
      <property type="chains" value="B/E=21-119" />
    </dbReference>
    <dbReference type="PDB" id="2X4R">
      <property type="method" value="X-ray" />
      <property type="resolution" value="2.30" />
      <property type="chains" value="B/E=21-119" />
    </dbReference>
    <dbReference type="PDB" id="2X4S">
      <property type="method" value="X-ray" />
      <property type="resolution" value="2.55" />
      <property type="chains" value="B/E=21-119" />
    </dbReference>
    <dbReference type="PDB" id="2X4T">
      <property type="method" value="X-ray" />
      <property type="resolution" value="2.30" />
      <property type="chains" value="B/E=21-119" />
    </dbReference>
    <dbReference type="PDB" id="2X4U">
      <property type="method" value="X-ray" />
      <property type="resolution" value="2.10" />
      <property type="chains" value="B/E=21-119" />
    </dbReference>
    <dbReference type="PDB" id="2X70">
      <property type="method" value="X-ray" />
      <property type="resolution" value="2.00" />
      <property type="chains" value="B/E=21-119" />
    </dbReference>
    <dbReference type="PDB" id="2X89">
      <property type="method" value="X-ray" />
      <property type="resolution" value="2.16" />
      <property type="chains" value="D/E/F/G=27-119" />
    </dbReference>
    <dbReference type="PDB" id="2XKS">
      <property type="method" value="NMR" />
      <property type="chains" value="A=21-119" />
    </dbReference>
    <dbReference type="PDB" id="2XKU">
      <property type="method" value="NMR" />
      <property type="chains" value="A=27-119" />
    </dbReference>
    <dbReference type="PDB" id="2XPG">
      <property type="method" value="X-ray" />
      <property type="resolution" value="2.60" />
      <property type="chains" value="B=22-118" />
    </dbReference>
    <dbReference type="PDB" id="2YPK">
      <property type="method" value="X-ray" />
      <property type="resolution" value="1.95" />
      <property type="chains" value="B=21-119" />
    </dbReference>
    <dbReference type="PDB" id="2YPL">
      <property type="method" value="X-ray" />
      <property type="resolution" value="2.40" />
      <property type="chains" value="B=21-119" />
    </dbReference>
    <dbReference type="PDB" id="2YXF">
      <property type="method" value="X-ray" />
      <property type="resolution" value="1.13" />
      <property type="chains" value="A=21-119" />
    </dbReference>
    <dbReference type="PDB" id="2Z9T">
      <property type="method" value="X-ray" />
      <property type="resolution" value="1.80" />
      <property type="chains" value="A=21-119" />
    </dbReference>
    <dbReference type="PDB" id="3AM8">
      <property type="method" value="X-ray" />
      <property type="resolution" value="2.80" />
      <property type="chains" value="C/D=21-119" />
    </dbReference>
    <dbReference type="PDB" id="3B3I">
      <property type="method" value="X-ray" />
      <property type="resolution" value="1.86" />
      <property type="chains" value="B=21-119" />
    </dbReference>
    <dbReference type="PDB" id="3B6S">
      <property type="method" value="X-ray" />
      <property type="resolution" value="1.80" />
      <property type="chains" value="B=21-119" />
    </dbReference>
    <dbReference type="PDB" id="3BGM">
      <property type="method" value="X-ray" />
      <property type="resolution" value="1.60" />
      <property type="chains" value="B=21-119" />
    </dbReference>
    <dbReference type="PDB" id="3BH8">
      <property type="method" value="X-ray" />
      <property type="resolution" value="1.65" />
      <property type="chains" value="B=21-119" />
    </dbReference>
    <dbReference type="PDB" id="3BH9">
      <property type="method" value="X-ray" />
      <property type="resolution" value="1.70" />
      <property type="chains" value="B=21-119" />
    </dbReference>
    <dbReference type="PDB" id="3BHB">
      <property type="method" value="X-ray" />
      <property type="resolution" value="2.20" />
      <property type="chains" value="B=22-119" />
    </dbReference>
    <dbReference type="PDB" id="3BO8">
      <property type="method" value="X-ray" />
      <property type="resolution" value="1.80" />
      <property type="chains" value="B=21-119" />
    </dbReference>
    <dbReference type="PDB" id="3BP4">
      <property type="method" value="X-ray" />
      <property type="resolution" value="1.85" />
      <property type="chains" value="B=21-119" />
    </dbReference>
    <dbReference type="PDB" id="3BP7">
      <property type="method" value="X-ray" />
      <property type="resolution" value="1.80" />
      <property type="chains" value="B=21-119" />
    </dbReference>
    <dbReference type="PDB" id="3BVN">
      <property type="method" value="X-ray" />
      <property type="resolution" value="2.55" />
      <property type="chains" value="B/E=21-119" />
    </dbReference>
    <dbReference type="PDB" id="3BW9">
      <property type="method" value="X-ray" />
      <property type="resolution" value="1.75" />
      <property type="chains" value="B=21-119" />
    </dbReference>
    <dbReference type="PDB" id="3BWA">
      <property type="method" value="X-ray" />
      <property type="resolution" value="1.30" />
      <property type="chains" value="B=21-119" />
    </dbReference>
    <dbReference type="PDB" id="3BXN">
      <property type="method" value="X-ray" />
      <property type="resolution" value="1.86" />
      <property type="chains" value="B=21-119" />
    </dbReference>
    <dbReference type="PDB" id="3BZE">
      <property type="method" value="X-ray" />
      <property type="resolution" value="2.50" />
      <property type="chains" value="B/D/F/H=21-119" />
    </dbReference>
    <dbReference type="PDB" id="3BZF">
      <property type="method" value="X-ray" />
      <property type="resolution" value="2.50" />
      <property type="chains" value="B/D=23-119" />
    </dbReference>
    <dbReference type="PDB" id="3C9N">
      <property type="method" value="X-ray" />
      <property type="resolution" value="1.87" />
      <property type="chains" value="B=21-119" />
    </dbReference>
    <dbReference type="PDB" id="3CDG">
      <property type="method" value="X-ray" />
      <property type="resolution" value="3.40" />
      <property type="chains" value="B/D=21-119" />
    </dbReference>
    <dbReference type="PDB" id="3CII">
      <property type="method" value="X-ray" />
      <property type="resolution" value="4.41" />
      <property type="chains" value="B/E=21-119" />
    </dbReference>
    <dbReference type="PDB" id="3CIQ">
      <property type="method" value="X-ray" />
      <property type="resolution" value="2.90" />
      <property type="chains" value="A/B/C/D/E/F/G/H/I/J/K/L=21-119" />
    </dbReference>
    <dbReference type="PDB" id="3CZF">
      <property type="method" value="X-ray" />
      <property type="resolution" value="1.20" />
      <property type="chains" value="B=21-119" />
    </dbReference>
    <dbReference type="PDB" id="3D18">
      <property type="method" value="X-ray" />
      <property type="resolution" value="1.74" />
      <property type="chains" value="B=21-119" />
    </dbReference>
    <dbReference type="PDB" id="3D25">
      <property type="method" value="X-ray" />
      <property type="resolution" value="1.30" />
      <property type="chains" value="B=22-119" />
    </dbReference>
    <dbReference type="PDB" id="3D2U">
      <property type="method" value="X-ray" />
      <property type="resolution" value="2.21" />
      <property type="chains" value="B/F=21-119" />
    </dbReference>
    <dbReference type="PDB" id="3D39">
      <property type="method" value="X-ray" />
      <property type="resolution" value="2.81" />
      <property type="chains" value="B=21-119" />
    </dbReference>
    <dbReference type="PDB" id="3D3V">
      <property type="method" value="X-ray" />
      <property type="resolution" value="2.80" />
      <property type="chains" value="B=21-119" />
    </dbReference>
    <dbReference type="PDB" id="3DBX">
      <property type="method" value="X-ray" />
      <property type="resolution" value="2.00" />
      <property type="chains" value="B=21-119" />
    </dbReference>
    <dbReference type="PDB" id="3DHJ">
      <property type="method" value="X-ray" />
      <property type="resolution" value="2.00" />
      <property type="chains" value="A=21-119" />
    </dbReference>
    <dbReference type="PDB" id="3DHM">
      <property type="method" value="X-ray" />
      <property type="resolution" value="1.80" />
      <property type="chains" value="A=21-119" />
    </dbReference>
    <dbReference type="PDB" id="3DTX">
      <property type="method" value="X-ray" />
      <property type="resolution" value="2.10" />
      <property type="chains" value="B=21-119" />
    </dbReference>
    <dbReference type="PDB" id="3DX6">
      <property type="method" value="X-ray" />
      <property type="resolution" value="1.70" />
      <property type="chains" value="B=21-119" />
    </dbReference>
    <dbReference type="PDB" id="3DX7">
      <property type="method" value="X-ray" />
      <property type="resolution" value="1.60" />
      <property type="chains" value="B=21-119" />
    </dbReference>
    <dbReference type="PDB" id="3DX8">
      <property type="method" value="X-ray" />
      <property type="resolution" value="2.10" />
      <property type="chains" value="B=21-119" />
    </dbReference>
    <dbReference type="PDB" id="3DXA">
      <property type="method" value="X-ray" />
      <property type="resolution" value="3.50" />
      <property type="chains" value="B/G/L=21-119" />
    </dbReference>
    <dbReference type="PDB" id="3EKC">
      <property type="method" value="X-ray" />
      <property type="resolution" value="1.80" />
      <property type="chains" value="A=21-119" />
    </dbReference>
    <dbReference type="PDB" id="3FFC">
      <property type="method" value="X-ray" />
      <property type="resolution" value="2.80" />
      <property type="chains" value="B/G=21-119" />
    </dbReference>
    <dbReference type="PDB" id="3FQN">
      <property type="method" value="X-ray" />
      <property type="resolution" value="1.65" />
      <property type="chains" value="B=22-119" />
    </dbReference>
    <dbReference type="PDB" id="3FQR">
      <property type="method" value="X-ray" />
      <property type="resolution" value="1.70" />
      <property type="chains" value="B=22-119" />
    </dbReference>
    <dbReference type="PDB" id="3FQT">
      <property type="method" value="X-ray" />
      <property type="resolution" value="1.80" />
      <property type="chains" value="B=22-119" />
    </dbReference>
    <dbReference type="PDB" id="3FQU">
      <property type="method" value="X-ray" />
      <property type="resolution" value="1.80" />
      <property type="chains" value="B=22-119" />
    </dbReference>
    <dbReference type="PDB" id="3FQW">
      <property type="method" value="X-ray" />
      <property type="resolution" value="1.93" />
      <property type="chains" value="B=22-119" />
    </dbReference>
    <dbReference type="PDB" id="3FQX">
      <property type="method" value="X-ray" />
      <property type="resolution" value="1.70" />
      <property type="chains" value="B=22-119" />
    </dbReference>
    <dbReference type="PDB" id="3FT2">
      <property type="method" value="X-ray" />
      <property type="resolution" value="1.80" />
      <property type="chains" value="B=21-119" />
    </dbReference>
    <dbReference type="PDB" id="3FT3">
      <property type="method" value="X-ray" />
      <property type="resolution" value="1.95" />
      <property type="chains" value="B=21-119" />
    </dbReference>
    <dbReference type="PDB" id="3FT4">
      <property type="method" value="X-ray" />
      <property type="resolution" value="1.90" />
      <property type="chains" value="B=21-119" />
    </dbReference>
    <dbReference type="PDB" id="3GIV">
      <property type="method" value="X-ray" />
      <property type="resolution" value="2.00" />
      <property type="chains" value="B/E=21-119" />
    </dbReference>
    <dbReference type="PDB" id="3GJF">
      <property type="method" value="X-ray" />
      <property type="resolution" value="1.90" />
      <property type="chains" value="B/E=21-119" />
    </dbReference>
    <dbReference type="PDB" id="3GSN">
      <property type="method" value="X-ray" />
      <property type="resolution" value="2.80" />
      <property type="chains" value="L=21-119" />
    </dbReference>
    <dbReference type="PDB" id="3GSO">
      <property type="method" value="X-ray" />
      <property type="resolution" value="1.60" />
      <property type="chains" value="B=21-119" />
    </dbReference>
    <dbReference type="PDB" id="3GSQ">
      <property type="method" value="X-ray" />
      <property type="resolution" value="2.12" />
      <property type="chains" value="B=21-119" />
    </dbReference>
    <dbReference type="PDB" id="3GSR">
      <property type="method" value="X-ray" />
      <property type="resolution" value="1.95" />
      <property type="chains" value="B=21-119" />
    </dbReference>
    <dbReference type="PDB" id="3GSU">
      <property type="method" value="X-ray" />
      <property type="resolution" value="1.80" />
      <property type="chains" value="B=21-119" />
    </dbReference>
    <dbReference type="PDB" id="3GSV">
      <property type="method" value="X-ray" />
      <property type="resolution" value="1.90" />
      <property type="chains" value="B=21-119" />
    </dbReference>
    <dbReference type="PDB" id="3GSW">
      <property type="method" value="X-ray" />
      <property type="resolution" value="1.81" />
      <property type="chains" value="B=21-119" />
    </dbReference>
    <dbReference type="PDB" id="3GSX">
      <property type="method" value="X-ray" />
      <property type="resolution" value="2.10" />
      <property type="chains" value="B=21-119" />
    </dbReference>
    <dbReference type="PDB" id="3H7B">
      <property type="method" value="X-ray" />
      <property type="resolution" value="1.88" />
      <property type="chains" value="B/E=21-119" />
    </dbReference>
    <dbReference type="PDB" id="3H9H">
      <property type="method" value="X-ray" />
      <property type="resolution" value="2.00" />
      <property type="chains" value="B/E=21-119" />
    </dbReference>
    <dbReference type="PDB" id="3H9S">
      <property type="method" value="X-ray" />
      <property type="resolution" value="2.70" />
      <property type="chains" value="B=21-119" />
    </dbReference>
    <dbReference type="PDB" id="3HAE">
      <property type="method" value="X-ray" />
      <property type="resolution" value="2.90" />
      <property type="chains" value="B/E/K/Q=21-119" />
    </dbReference>
    <dbReference type="PDB" id="3HCV">
      <property type="method" value="X-ray" />
      <property type="resolution" value="1.95" />
      <property type="chains" value="B=21-119" />
    </dbReference>
    <dbReference type="PDB" id="3HG1">
      <property type="method" value="X-ray" />
      <property type="resolution" value="3.00" />
      <property type="chains" value="B=21-119" />
    </dbReference>
    <dbReference type="PDB" id="3HLA">
      <property type="method" value="X-ray" />
      <property type="resolution" value="2.60" />
      <property type="chains" value="B=21-119" />
    </dbReference>
    <dbReference type="PDB" id="3HPJ">
      <property type="method" value="X-ray" />
      <property type="resolution" value="2.00" />
      <property type="chains" value="B/E=21-119" />
    </dbReference>
    <dbReference type="PDB" id="3HUJ">
      <property type="method" value="X-ray" />
      <property type="resolution" value="2.50" />
      <property type="chains" value="B/D=21-119" />
    </dbReference>
    <dbReference type="PDB" id="3I6G">
      <property type="method" value="X-ray" />
      <property type="resolution" value="2.20" />
      <property type="chains" value="B/E=21-119" />
    </dbReference>
    <dbReference type="PDB" id="3I6K">
      <property type="method" value="X-ray" />
      <property type="resolution" value="2.80" />
      <property type="chains" value="B/F=21-119" />
    </dbReference>
    <dbReference type="PDB" id="3I6L">
      <property type="method" value="X-ray" />
      <property type="resolution" value="2.40" />
      <property type="chains" value="E=21-119" />
    </dbReference>
    <dbReference type="PDB" id="3IB4">
      <property type="method" value="X-ray" />
      <property type="resolution" value="1.25" />
      <property type="chains" value="A=21-119" />
    </dbReference>
    <dbReference type="PDB" id="3IXA">
      <property type="method" value="X-ray" />
      <property type="resolution" value="2.10" />
      <property type="chains" value="B/E=21-119" />
    </dbReference>
    <dbReference type="PDB" id="3JTS">
      <property type="method" value="X-ray" />
      <property type="resolution" value="2.80" />
      <property type="chains" value="B/E/H=1-119" />
    </dbReference>
    <dbReference type="PDB" id="3KLA">
      <property type="method" value="X-ray" />
      <property type="resolution" value="1.65" />
      <property type="chains" value="B/E=21-119" />
    </dbReference>
    <dbReference type="PDB" id="3KPL">
      <property type="method" value="X-ray" />
      <property type="resolution" value="1.96" />
      <property type="chains" value="B=21-119" />
    </dbReference>
    <dbReference type="PDB" id="3KPM">
      <property type="method" value="X-ray" />
      <property type="resolution" value="1.60" />
      <property type="chains" value="B=21-119" />
    </dbReference>
    <dbReference type="PDB" id="3KPN">
      <property type="method" value="X-ray" />
      <property type="resolution" value="2.00" />
      <property type="chains" value="B=21-119" />
    </dbReference>
    <dbReference type="PDB" id="3KPO">
      <property type="method" value="X-ray" />
      <property type="resolution" value="2.30" />
      <property type="chains" value="B=21-119" />
    </dbReference>
    <dbReference type="PDB" id="3KPP">
      <property type="method" value="X-ray" />
      <property type="resolution" value="1.90" />
      <property type="chains" value="B=21-119" />
    </dbReference>
    <dbReference type="PDB" id="3KPQ">
      <property type="method" value="X-ray" />
      <property type="resolution" value="1.84" />
      <property type="chains" value="B=21-119" />
    </dbReference>
    <dbReference type="PDB" id="3KPR">
      <property type="method" value="X-ray" />
      <property type="resolution" value="2.60" />
      <property type="chains" value="B/G=21-119" />
    </dbReference>
    <dbReference type="PDB" id="3KPS">
      <property type="method" value="X-ray" />
      <property type="resolution" value="2.70" />
      <property type="chains" value="B=21-119" />
    </dbReference>
    <dbReference type="PDB" id="3KWW">
      <property type="method" value="X-ray" />
      <property type="resolution" value="2.18" />
      <property type="chains" value="B=21-119" />
    </dbReference>
    <dbReference type="PDB" id="3KXF">
      <property type="method" value="X-ray" />
      <property type="resolution" value="3.10" />
      <property type="chains" value="B/F/J/L=21-119" />
    </dbReference>
    <dbReference type="PDB" id="3KYN">
      <property type="method" value="X-ray" />
      <property type="resolution" value="2.40" />
      <property type="chains" value="B=21-119" />
    </dbReference>
    <dbReference type="PDB" id="3KYO">
      <property type="method" value="X-ray" />
      <property type="resolution" value="1.70" />
      <property type="chains" value="B/D=21-119" />
    </dbReference>
    <dbReference type="PDB" id="3L3D">
      <property type="method" value="X-ray" />
      <property type="resolution" value="1.80" />
      <property type="chains" value="B=21-119" />
    </dbReference>
    <dbReference type="PDB" id="3L3G">
      <property type="method" value="X-ray" />
      <property type="resolution" value="2.10" />
      <property type="chains" value="B=21-119" />
    </dbReference>
    <dbReference type="PDB" id="3L3I">
      <property type="method" value="X-ray" />
      <property type="resolution" value="1.70" />
      <property type="chains" value="B=21-119" />
    </dbReference>
    <dbReference type="PDB" id="3L3J">
      <property type="method" value="X-ray" />
      <property type="resolution" value="2.40" />
      <property type="chains" value="B=21-119" />
    </dbReference>
    <dbReference type="PDB" id="3L3K">
      <property type="method" value="X-ray" />
      <property type="resolution" value="2.60" />
      <property type="chains" value="B=21-119" />
    </dbReference>
    <dbReference type="PDB" id="3LKN">
      <property type="method" value="X-ray" />
      <property type="resolution" value="2.00" />
      <property type="chains" value="B=21-119" />
    </dbReference>
    <dbReference type="PDB" id="3LKO">
      <property type="method" value="X-ray" />
      <property type="resolution" value="1.80" />
      <property type="chains" value="B=21-119" />
    </dbReference>
    <dbReference type="PDB" id="3LKP">
      <property type="method" value="X-ray" />
      <property type="resolution" value="1.80" />
      <property type="chains" value="B=21-119" />
    </dbReference>
    <dbReference type="PDB" id="3LKQ">
      <property type="method" value="X-ray" />
      <property type="resolution" value="1.80" />
      <property type="chains" value="B=21-119" />
    </dbReference>
    <dbReference type="PDB" id="3LKR">
      <property type="method" value="X-ray" />
      <property type="resolution" value="2.00" />
      <property type="chains" value="B=21-119" />
    </dbReference>
    <dbReference type="PDB" id="3LKS">
      <property type="method" value="X-ray" />
      <property type="resolution" value="1.90" />
      <property type="chains" value="B=21-119" />
    </dbReference>
    <dbReference type="PDB" id="3LN4">
      <property type="method" value="X-ray" />
      <property type="resolution" value="1.30" />
      <property type="chains" value="B=21-119" />
    </dbReference>
    <dbReference type="PDB" id="3LN5">
      <property type="method" value="X-ray" />
      <property type="resolution" value="1.90" />
      <property type="chains" value="B=21-119" />
    </dbReference>
    <dbReference type="PDB" id="3LOW">
      <property type="method" value="X-ray" />
      <property type="resolution" value="2.30" />
      <property type="chains" value="A/B=21-119" />
    </dbReference>
    <dbReference type="PDB" id="3LOZ">
      <property type="method" value="X-ray" />
      <property type="resolution" value="1.80" />
      <property type="chains" value="A/B/C/D=74-79" />
    </dbReference>
    <dbReference type="PDB" id="3LV3">
      <property type="method" value="X-ray" />
      <property type="resolution" value="1.94" />
      <property type="chains" value="B=21-119" />
    </dbReference>
    <dbReference type="PDB" id="3M17">
      <property type="method" value="X-ray" />
      <property type="resolution" value="2.60" />
      <property type="chains" value="B/D/F/H=21-119" />
    </dbReference>
    <dbReference type="PDB" id="3M1B">
      <property type="method" value="X-ray" />
      <property type="resolution" value="3.10" />
      <property type="chains" value="B/D/F/H=21-119" />
    </dbReference>
    <dbReference type="PDB" id="3MGO">
      <property type="method" value="X-ray" />
      <property type="resolution" value="2.30" />
      <property type="chains" value="B/E/H/K=21-119" />
    </dbReference>
    <dbReference type="PDB" id="3MGT">
      <property type="method" value="X-ray" />
      <property type="resolution" value="2.20" />
      <property type="chains" value="B/E/H/K=21-119" />
    </dbReference>
    <dbReference type="PDB" id="3MR9">
      <property type="method" value="X-ray" />
      <property type="resolution" value="1.93" />
      <property type="chains" value="B=21-119" />
    </dbReference>
    <dbReference type="PDB" id="3MRB">
      <property type="method" value="X-ray" />
      <property type="resolution" value="1.40" />
      <property type="chains" value="B=21-119" />
    </dbReference>
    <dbReference type="PDB" id="3MRC">
      <property type="method" value="X-ray" />
      <property type="resolution" value="1.80" />
      <property type="chains" value="B=21-119" />
    </dbReference>
    <dbReference type="PDB" id="3MRD">
      <property type="method" value="X-ray" />
      <property type="resolution" value="1.70" />
      <property type="chains" value="B=21-119" />
    </dbReference>
    <dbReference type="PDB" id="3MRE">
      <property type="method" value="X-ray" />
      <property type="resolution" value="1.10" />
      <property type="chains" value="B=21-119" />
    </dbReference>
    <dbReference type="PDB" id="3MRF">
      <property type="method" value="X-ray" />
      <property type="resolution" value="2.30" />
      <property type="chains" value="B=21-119" />
    </dbReference>
    <dbReference type="PDB" id="3MRG">
      <property type="method" value="X-ray" />
      <property type="resolution" value="1.30" />
      <property type="chains" value="B=21-119" />
    </dbReference>
    <dbReference type="PDB" id="3MRH">
      <property type="method" value="X-ray" />
      <property type="resolution" value="2.40" />
      <property type="chains" value="B=21-119" />
    </dbReference>
    <dbReference type="PDB" id="3MRI">
      <property type="method" value="X-ray" />
      <property type="resolution" value="2.10" />
      <property type="chains" value="B=21-119" />
    </dbReference>
    <dbReference type="PDB" id="3MRJ">
      <property type="method" value="X-ray" />
      <property type="resolution" value="1.87" />
      <property type="chains" value="B=21-119" />
    </dbReference>
    <dbReference type="PDB" id="3MRK">
      <property type="method" value="X-ray" />
      <property type="resolution" value="1.40" />
      <property type="chains" value="B=21-119" />
    </dbReference>
    <dbReference type="PDB" id="3MRL">
      <property type="method" value="X-ray" />
      <property type="resolution" value="2.41" />
      <property type="chains" value="B=21-119" />
    </dbReference>
    <dbReference type="PDB" id="3MRM">
      <property type="method" value="X-ray" />
      <property type="resolution" value="1.90" />
      <property type="chains" value="B=21-119" />
    </dbReference>
    <dbReference type="PDB" id="3MRN">
      <property type="method" value="X-ray" />
      <property type="resolution" value="2.30" />
      <property type="chains" value="B=21-119" />
    </dbReference>
    <dbReference type="PDB" id="3MRO">
      <property type="method" value="X-ray" />
      <property type="resolution" value="2.35" />
      <property type="chains" value="B=21-119" />
    </dbReference>
    <dbReference type="PDB" id="3MRP">
      <property type="method" value="X-ray" />
      <property type="resolution" value="2.10" />
      <property type="chains" value="B=21-119" />
    </dbReference>
    <dbReference type="PDB" id="3MRQ">
      <property type="method" value="X-ray" />
      <property type="resolution" value="2.20" />
      <property type="chains" value="B=21-119" />
    </dbReference>
    <dbReference type="PDB" id="3MRR">
      <property type="method" value="X-ray" />
      <property type="resolution" value="1.60" />
      <property type="chains" value="B=21-119" />
    </dbReference>
    <dbReference type="PDB" id="3MV7">
      <property type="method" value="X-ray" />
      <property type="resolution" value="2.00" />
      <property type="chains" value="B=21-119" />
    </dbReference>
    <dbReference type="PDB" id="3MV8">
      <property type="method" value="X-ray" />
      <property type="resolution" value="2.10" />
      <property type="chains" value="B=21-119" />
    </dbReference>
    <dbReference type="PDB" id="3MV9">
      <property type="method" value="X-ray" />
      <property type="resolution" value="2.70" />
      <property type="chains" value="B=21-119" />
    </dbReference>
    <dbReference type="PDB" id="3MYJ">
      <property type="method" value="X-ray" />
      <property type="resolution" value="1.89" />
      <property type="chains" value="B/E=21-119" />
    </dbReference>
    <dbReference type="PDB" id="3MYZ">
      <property type="method" value="X-ray" />
      <property type="resolution" value="1.60" />
      <property type="chains" value="A/B=21-119" />
    </dbReference>
    <dbReference type="PDB" id="3MZT">
      <property type="method" value="X-ray" />
      <property type="resolution" value="2.70" />
      <property type="chains" value="A/B/C/D/E/F=21-119" />
    </dbReference>
    <dbReference type="PDB" id="3NA4">
      <property type="method" value="X-ray" />
      <property type="resolution" value="1.90" />
      <property type="chains" value="A=21-119" />
    </dbReference>
    <dbReference type="PDB" id="3NFN">
      <property type="method" value="X-ray" />
      <property type="resolution" value="2.39" />
      <property type="chains" value="B=21-119" />
    </dbReference>
    <dbReference type="PDB" id="3O3A">
      <property type="method" value="X-ray" />
      <property type="resolution" value="1.80" />
      <property type="chains" value="B/E=21-119" />
    </dbReference>
    <dbReference type="PDB" id="3O3B">
      <property type="method" value="X-ray" />
      <property type="resolution" value="1.90" />
      <property type="chains" value="B/E=21-119" />
    </dbReference>
    <dbReference type="PDB" id="3O3D">
      <property type="method" value="X-ray" />
      <property type="resolution" value="1.70" />
      <property type="chains" value="B/E=21-119" />
    </dbReference>
    <dbReference type="PDB" id="3O3E">
      <property type="method" value="X-ray" />
      <property type="resolution" value="1.85" />
      <property type="chains" value="B/E=21-119" />
    </dbReference>
    <dbReference type="PDB" id="3O4L">
      <property type="method" value="X-ray" />
      <property type="resolution" value="2.54" />
      <property type="chains" value="B=21-119" />
    </dbReference>
    <dbReference type="PDB" id="3OV6">
      <property type="method" value="X-ray" />
      <property type="resolution" value="2.50" />
      <property type="chains" value="A=21-119" />
    </dbReference>
    <dbReference type="PDB" id="3OX8">
      <property type="method" value="X-ray" />
      <property type="resolution" value="2.16" />
      <property type="chains" value="B/E=21-119" />
    </dbReference>
    <dbReference type="PDB" id="3OXR">
      <property type="method" value="X-ray" />
      <property type="resolution" value="1.70" />
      <property type="chains" value="B=21-119" />
    </dbReference>
    <dbReference type="PDB" id="3OXS">
      <property type="method" value="X-ray" />
      <property type="resolution" value="1.75" />
      <property type="chains" value="B=21-119" />
    </dbReference>
    <dbReference type="PDB" id="3PWJ">
      <property type="method" value="X-ray" />
      <property type="resolution" value="1.70" />
      <property type="chains" value="B/E=21-119" />
    </dbReference>
    <dbReference type="PDB" id="3PWL">
      <property type="method" value="X-ray" />
      <property type="resolution" value="1.65" />
      <property type="chains" value="B/E=21-119" />
    </dbReference>
    <dbReference type="PDB" id="3PWN">
      <property type="method" value="X-ray" />
      <property type="resolution" value="1.60" />
      <property type="chains" value="B/E=21-119" />
    </dbReference>
    <dbReference type="PDB" id="3PWP">
      <property type="method" value="X-ray" />
      <property type="resolution" value="2.69" />
      <property type="chains" value="B=21-119" />
    </dbReference>
    <dbReference type="PDB" id="3QDA">
      <property type="method" value="X-ray" />
      <property type="resolution" value="1.57" />
      <property type="chains" value="A=21-119" />
    </dbReference>
    <dbReference type="PDB" id="3QDG">
      <property type="method" value="X-ray" />
      <property type="resolution" value="2.69" />
      <property type="chains" value="B=21-119" />
    </dbReference>
    <dbReference type="PDB" id="3QDJ">
      <property type="method" value="X-ray" />
      <property type="resolution" value="2.30" />
      <property type="chains" value="B=21-119" />
    </dbReference>
    <dbReference type="PDB" id="3QDM">
      <property type="method" value="X-ray" />
      <property type="resolution" value="2.80" />
      <property type="chains" value="B=21-119" />
    </dbReference>
    <dbReference type="PDB" id="3QEQ">
      <property type="method" value="X-ray" />
      <property type="resolution" value="2.59" />
      <property type="chains" value="B=21-119" />
    </dbReference>
    <dbReference type="PDB" id="3QFD">
      <property type="method" value="X-ray" />
      <property type="resolution" value="1.68" />
      <property type="chains" value="B/E=21-119" />
    </dbReference>
    <dbReference type="PDB" id="3QFJ">
      <property type="method" value="X-ray" />
      <property type="resolution" value="2.29" />
      <property type="chains" value="B=21-119" />
    </dbReference>
    <dbReference type="PDB" id="3QZW">
      <property type="method" value="X-ray" />
      <property type="resolution" value="2.80" />
      <property type="chains" value="B/E=21-119" />
    </dbReference>
    <dbReference type="PDB" id="3REW">
      <property type="method" value="X-ray" />
      <property type="resolution" value="1.90" />
      <property type="chains" value="B/E=21-119" />
    </dbReference>
    <dbReference type="PDB" id="3RL1">
      <property type="method" value="X-ray" />
      <property type="resolution" value="2.00" />
      <property type="chains" value="B=21-119" />
    </dbReference>
    <dbReference type="PDB" id="3RL2">
      <property type="method" value="X-ray" />
      <property type="resolution" value="2.39" />
      <property type="chains" value="B=21-119" />
    </dbReference>
    <dbReference type="PDB" id="3RWJ">
      <property type="method" value="X-ray" />
      <property type="resolution" value="2.70" />
      <property type="chains" value="B=21-119" />
    </dbReference>
    <dbReference type="PDB" id="3S6C">
      <property type="method" value="X-ray" />
      <property type="resolution" value="2.90" />
      <property type="chains" value="A=21-119" />
    </dbReference>
    <dbReference type="PDB" id="3SDX">
      <property type="method" value="X-ray" />
      <property type="resolution" value="3.12" />
      <property type="chains" value="B/D=21-119" />
    </dbReference>
    <dbReference type="PDB" id="3SJV">
      <property type="method" value="X-ray" />
      <property type="resolution" value="3.10" />
      <property type="chains" value="B/G/L/Q=21-119" />
    </dbReference>
    <dbReference type="PDB" id="3SKM">
      <property type="method" value="X-ray" />
      <property type="resolution" value="1.80" />
      <property type="chains" value="B=21-119" />
    </dbReference>
    <dbReference type="PDB" id="3SKO">
      <property type="method" value="X-ray" />
      <property type="resolution" value="1.60" />
      <property type="chains" value="B=21-119" />
    </dbReference>
    <dbReference type="PDB" id="3SPV">
      <property type="method" value="X-ray" />
      <property type="resolution" value="1.30" />
      <property type="chains" value="B=21-119" />
    </dbReference>
    <dbReference type="PDB" id="3T8X">
      <property type="method" value="X-ray" />
      <property type="resolution" value="1.90" />
      <property type="chains" value="B/D=21-119" />
    </dbReference>
    <dbReference type="PDB" id="3TID">
      <property type="method" value="X-ray" />
      <property type="resolution" value="1.65" />
      <property type="chains" value="B=21-119" />
    </dbReference>
    <dbReference type="PDB" id="3TIE">
      <property type="method" value="X-ray" />
      <property type="resolution" value="2.25" />
      <property type="chains" value="B/E=21-119" />
    </dbReference>
    <dbReference type="PDB" id="3TLR">
      <property type="method" value="X-ray" />
      <property type="resolution" value="2.45" />
      <property type="chains" value="A/B/C/D=21-119" />
    </dbReference>
    <dbReference type="PDB" id="3TM6">
      <property type="method" value="X-ray" />
      <property type="resolution" value="2.70" />
      <property type="chains" value="A/B/C/D/E/F/G/H=21-119" />
    </dbReference>
    <dbReference type="PDB" id="3TO2">
      <property type="method" value="X-ray" />
      <property type="resolution" value="2.60" />
      <property type="chains" value="B=21-119" />
    </dbReference>
    <dbReference type="PDB" id="3TZV">
      <property type="method" value="X-ray" />
      <property type="resolution" value="3.06" />
      <property type="chains" value="D=21-119" />
    </dbReference>
    <dbReference type="PDB" id="3U0P">
      <property type="method" value="X-ray" />
      <property type="resolution" value="2.80" />
      <property type="chains" value="B/D/F=21-119" />
    </dbReference>
    <dbReference type="PDB" id="3UPR">
      <property type="method" value="X-ray" />
      <property type="resolution" value="2.00" />
      <property type="chains" value="B/D=21-119" />
    </dbReference>
    <dbReference type="PDB" id="3UTQ">
      <property type="method" value="X-ray" />
      <property type="resolution" value="1.67" />
      <property type="chains" value="B=21-119" />
    </dbReference>
    <dbReference type="PDB" id="3UTS">
      <property type="method" value="X-ray" />
      <property type="resolution" value="2.71" />
      <property type="chains" value="B/G=21-119" />
    </dbReference>
    <dbReference type="PDB" id="3UTT">
      <property type="method" value="X-ray" />
      <property type="resolution" value="2.60" />
      <property type="chains" value="B/G=21-119" />
    </dbReference>
    <dbReference type="PDB" id="3V5D">
      <property type="method" value="X-ray" />
      <property type="resolution" value="2.00" />
      <property type="chains" value="B/E=21-119" />
    </dbReference>
    <dbReference type="PDB" id="3V5H">
      <property type="method" value="X-ray" />
      <property type="resolution" value="1.63" />
      <property type="chains" value="B/E=21-119" />
    </dbReference>
    <dbReference type="PDB" id="3V5K">
      <property type="method" value="X-ray" />
      <property type="resolution" value="2.31" />
      <property type="chains" value="B/E=21-119" />
    </dbReference>
    <dbReference type="PDB" id="3VCL">
      <property type="method" value="X-ray" />
      <property type="resolution" value="1.70" />
      <property type="chains" value="B=21-119" />
    </dbReference>
    <dbReference type="PDB" id="3VFM">
      <property type="method" value="X-ray" />
      <property type="resolution" value="1.90" />
      <property type="chains" value="B=21-119" />
    </dbReference>
    <dbReference type="PDB" id="3VFN">
      <property type="method" value="X-ray" />
      <property type="resolution" value="1.50" />
      <property type="chains" value="B=21-119" />
    </dbReference>
    <dbReference type="PDB" id="3VFO">
      <property type="method" value="X-ray" />
      <property type="resolution" value="1.70" />
      <property type="chains" value="B=21-119" />
    </dbReference>
    <dbReference type="PDB" id="3VFP">
      <property type="method" value="X-ray" />
      <property type="resolution" value="1.85" />
      <property type="chains" value="B=21-119" />
    </dbReference>
    <dbReference type="PDB" id="3VFR">
      <property type="method" value="X-ray" />
      <property type="resolution" value="1.85" />
      <property type="chains" value="B=21-119" />
    </dbReference>
    <dbReference type="PDB" id="3VFS">
      <property type="method" value="X-ray" />
      <property type="resolution" value="1.85" />
      <property type="chains" value="B=21-119" />
    </dbReference>
    <dbReference type="PDB" id="3VFT">
      <property type="method" value="X-ray" />
      <property type="resolution" value="1.95" />
      <property type="chains" value="B=21-119" />
    </dbReference>
    <dbReference type="PDB" id="3VFU">
      <property type="method" value="X-ray" />
      <property type="resolution" value="1.65" />
      <property type="chains" value="B=21-119" />
    </dbReference>
    <dbReference type="PDB" id="3VFV">
      <property type="method" value="X-ray" />
      <property type="resolution" value="1.55" />
      <property type="chains" value="B=21-119" />
    </dbReference>
    <dbReference type="PDB" id="3VFW">
      <property type="method" value="X-ray" />
      <property type="resolution" value="2.30" />
      <property type="chains" value="B=21-119" />
    </dbReference>
    <dbReference type="PDB" id="3VH8">
      <property type="method" value="X-ray" />
      <property type="resolution" value="1.80" />
      <property type="chains" value="B/E=21-119" />
    </dbReference>
    <dbReference type="PDB" id="3VRI">
      <property type="method" value="X-ray" />
      <property type="resolution" value="1.60" />
      <property type="chains" value="B=21-119" />
    </dbReference>
    <dbReference type="PDB" id="3VRJ">
      <property type="method" value="X-ray" />
      <property type="resolution" value="1.90" />
      <property type="chains" value="B=21-119" />
    </dbReference>
    <dbReference type="PDB" id="3VWJ">
      <property type="method" value="X-ray" />
      <property type="resolution" value="3.09" />
      <property type="chains" value="B=21-119" />
    </dbReference>
    <dbReference type="PDB" id="3VWK">
      <property type="method" value="X-ray" />
      <property type="resolution" value="2.94" />
      <property type="chains" value="B=21-119" />
    </dbReference>
    <dbReference type="PDB" id="3VXM">
      <property type="method" value="X-ray" />
      <property type="resolution" value="2.50" />
      <property type="chains" value="B=21-119" />
    </dbReference>
    <dbReference type="PDB" id="3VXN">
      <property type="method" value="X-ray" />
      <property type="resolution" value="1.95" />
      <property type="chains" value="B=21-119" />
    </dbReference>
    <dbReference type="PDB" id="3VXO">
      <property type="method" value="X-ray" />
      <property type="resolution" value="2.61" />
      <property type="chains" value="B/E=21-119" />
    </dbReference>
    <dbReference type="PDB" id="3VXP">
      <property type="method" value="X-ray" />
      <property type="resolution" value="2.50" />
      <property type="chains" value="B/E=21-119" />
    </dbReference>
    <dbReference type="PDB" id="3VXR">
      <property type="method" value="X-ray" />
      <property type="resolution" value="2.40" />
      <property type="chains" value="B=21-119" />
    </dbReference>
    <dbReference type="PDB" id="3VXS">
      <property type="method" value="X-ray" />
      <property type="resolution" value="1.80" />
      <property type="chains" value="B=21-119" />
    </dbReference>
    <dbReference type="PDB" id="3VXU">
      <property type="method" value="X-ray" />
      <property type="resolution" value="2.70" />
      <property type="chains" value="B/G=21-119" />
    </dbReference>
    <dbReference type="PDB" id="3W0W">
      <property type="method" value="X-ray" />
      <property type="resolution" value="2.60" />
      <property type="chains" value="B=21-119" />
    </dbReference>
    <dbReference type="PDB" id="3W39">
      <property type="method" value="X-ray" />
      <property type="resolution" value="3.10" />
      <property type="chains" value="B/E=21-119" />
    </dbReference>
    <dbReference type="PDB" id="3WL9">
      <property type="method" value="X-ray" />
      <property type="resolution" value="1.66" />
      <property type="chains" value="B=21-119" />
    </dbReference>
    <dbReference type="PDB" id="3WLB">
      <property type="method" value="X-ray" />
      <property type="resolution" value="2.00" />
      <property type="chains" value="B=21-119" />
    </dbReference>
    <dbReference type="PDB" id="3WUW">
      <property type="method" value="X-ray" />
      <property type="resolution" value="2.00" />
      <property type="chains" value="B=22-119" />
    </dbReference>
    <dbReference type="PDB" id="3X11">
      <property type="method" value="X-ray" />
      <property type="resolution" value="2.15" />
      <property type="chains" value="B=21-119" />
    </dbReference>
    <dbReference type="PDB" id="3X12">
      <property type="method" value="X-ray" />
      <property type="resolution" value="1.80" />
      <property type="chains" value="B=21-119" />
    </dbReference>
    <dbReference type="PDB" id="3X13">
      <property type="method" value="X-ray" />
      <property type="resolution" value="1.80" />
      <property type="chains" value="B=21-119" />
    </dbReference>
    <dbReference type="PDB" id="3X14">
      <property type="method" value="X-ray" />
      <property type="resolution" value="2.00" />
      <property type="chains" value="B=21-119" />
    </dbReference>
    <dbReference type="PDB" id="4E0K">
      <property type="method" value="X-ray" />
      <property type="resolution" value="0.97" />
      <property type="chains" value="A/B/C/D=78-83" />
    </dbReference>
    <dbReference type="PDB" id="4E0L">
      <property type="method" value="X-ray" />
      <property type="resolution" value="1.70" />
      <property type="chains" value="A/B/C/D=82-89" />
    </dbReference>
    <dbReference type="PDB" id="4E5X">
      <property type="method" value="X-ray" />
      <property type="resolution" value="1.95" />
      <property type="chains" value="B/E=21-119" />
    </dbReference>
    <dbReference type="PDB" id="4EN3">
      <property type="method" value="X-ray" />
      <property type="resolution" value="2.57" />
      <property type="chains" value="D=21-119" />
    </dbReference>
    <dbReference type="PDB" id="4EUP">
      <property type="method" value="X-ray" />
      <property type="resolution" value="2.88" />
      <property type="chains" value="B/E=21-119" />
    </dbReference>
    <dbReference type="PDB" id="4F7M">
      <property type="method" value="X-ray" />
      <property type="resolution" value="2.40" />
      <property type="chains" value="B/E=21-119" />
    </dbReference>
    <dbReference type="PDB" id="4F7P">
      <property type="method" value="X-ray" />
      <property type="resolution" value="1.90" />
      <property type="chains" value="B=21-119" />
    </dbReference>
    <dbReference type="PDB" id="4F7T">
      <property type="method" value="X-ray" />
      <property type="resolution" value="1.70" />
      <property type="chains" value="B/E=21-119" />
    </dbReference>
    <dbReference type="PDB" id="4FTV">
      <property type="method" value="X-ray" />
      <property type="resolution" value="2.74" />
      <property type="chains" value="B=21-119" />
    </dbReference>
    <dbReference type="PDB" id="4FXL">
      <property type="method" value="X-ray" />
      <property type="resolution" value="1.40" />
      <property type="chains" value="A=21-119" />
    </dbReference>
    <dbReference type="PDB" id="4G8G">
      <property type="method" value="X-ray" />
      <property type="resolution" value="2.40" />
      <property type="chains" value="B=21-119" />
    </dbReference>
    <dbReference type="PDB" id="4G8I">
      <property type="method" value="X-ray" />
      <property type="resolution" value="1.60" />
      <property type="chains" value="B=21-119" />
    </dbReference>
    <dbReference type="PDB" id="4G9D">
      <property type="method" value="X-ray" />
      <property type="resolution" value="1.60" />
      <property type="chains" value="B=21-119" />
    </dbReference>
    <dbReference type="PDB" id="4G9F">
      <property type="method" value="X-ray" />
      <property type="resolution" value="1.90" />
      <property type="chains" value="B=21-119" />
    </dbReference>
    <dbReference type="PDB" id="4GKN">
      <property type="method" value="X-ray" />
      <property type="resolution" value="2.75" />
      <property type="chains" value="B/E=21-119" />
    </dbReference>
    <dbReference type="PDB" id="4GKS">
      <property type="method" value="X-ray" />
      <property type="resolution" value="2.35" />
      <property type="chains" value="B/E=21-119" />
    </dbReference>
    <dbReference type="PDB" id="4GUP">
      <property type="method" value="X-ray" />
      <property type="resolution" value="3.20" />
      <property type="chains" value="B/D=21-119" />
    </dbReference>
    <dbReference type="PDB" id="4HKJ">
      <property type="method" value="X-ray" />
      <property type="resolution" value="3.00" />
      <property type="chains" value="B/F/J/N=21-119" />
    </dbReference>
    <dbReference type="PDB" id="4HWZ">
      <property type="method" value="X-ray" />
      <property type="resolution" value="2.40" />
      <property type="chains" value="B=21-119" />
    </dbReference>
    <dbReference type="PDB" id="4HX1">
      <property type="method" value="X-ray" />
      <property type="resolution" value="1.80" />
      <property type="chains" value="B=21-119" />
    </dbReference>
    <dbReference type="PDB" id="4I48">
      <property type="method" value="X-ray" />
      <property type="resolution" value="2.80" />
      <property type="chains" value="B=21-119" />
    </dbReference>
    <dbReference type="PDB" id="4I4W">
      <property type="method" value="X-ray" />
      <property type="resolution" value="1.77" />
      <property type="chains" value="B=21-119" />
    </dbReference>
    <dbReference type="PDB" id="4JFD">
      <property type="method" value="X-ray" />
      <property type="resolution" value="2.46" />
      <property type="chains" value="B=21-119" />
    </dbReference>
    <dbReference type="PDB" id="4JFE">
      <property type="method" value="X-ray" />
      <property type="resolution" value="2.70" />
      <property type="chains" value="B=21-119" />
    </dbReference>
    <dbReference type="PDB" id="4JFF">
      <property type="method" value="X-ray" />
      <property type="resolution" value="2.43" />
      <property type="chains" value="B=21-119" />
    </dbReference>
    <dbReference type="PDB" id="4JFO">
      <property type="method" value="X-ray" />
      <property type="resolution" value="2.11" />
      <property type="chains" value="B/E=21-119" />
    </dbReference>
    <dbReference type="PDB" id="4JFP">
      <property type="method" value="X-ray" />
      <property type="resolution" value="1.91" />
      <property type="chains" value="B/E=21-119" />
    </dbReference>
    <dbReference type="PDB" id="4JFQ">
      <property type="method" value="X-ray" />
      <property type="resolution" value="1.90" />
      <property type="chains" value="B/E=21-119" />
    </dbReference>
    <dbReference type="PDB" id="4JQV">
      <property type="method" value="X-ray" />
      <property type="resolution" value="1.50" />
      <property type="chains" value="C=21-119" />
    </dbReference>
    <dbReference type="PDB" id="4JQX">
      <property type="method" value="X-ray" />
      <property type="resolution" value="1.90" />
      <property type="chains" value="C=21-119" />
    </dbReference>
    <dbReference type="PDB" id="4JRX">
      <property type="method" value="X-ray" />
      <property type="resolution" value="2.30" />
      <property type="chains" value="B=21-119" />
    </dbReference>
    <dbReference type="PDB" id="4JRY">
      <property type="method" value="X-ray" />
      <property type="resolution" value="2.80" />
      <property type="chains" value="B=21-119" />
    </dbReference>
    <dbReference type="PDB" id="4K71">
      <property type="method" value="X-ray" />
      <property type="resolution" value="2.40" />
      <property type="chains" value="C/F=21-119" />
    </dbReference>
    <dbReference type="PDB" id="4K7F">
      <property type="method" value="X-ray" />
      <property type="resolution" value="2.00" />
      <property type="chains" value="B/E=21-119" />
    </dbReference>
    <dbReference type="PDB" id="4KDT">
      <property type="method" value="X-ray" />
      <property type="resolution" value="2.60" />
      <property type="chains" value="C/D=21-119" />
    </dbReference>
    <dbReference type="PDB" id="4L29">
      <property type="method" value="X-ray" />
      <property type="resolution" value="3.09" />
      <property type="chains" value="B/D/F/H/J/L/N/P/R/T/V/X/Z/b=21-119" />
    </dbReference>
    <dbReference type="PDB" id="4L3C">
      <property type="method" value="X-ray" />
      <property type="resolution" value="2.64" />
      <property type="chains" value="B/D/F/H/J/L/N/P/R/T/V/X/Z/b=21-119" />
    </dbReference>
    <dbReference type="PDB" id="4L3E">
      <property type="method" value="X-ray" />
      <property type="resolution" value="2.56" />
      <property type="chains" value="B=21-119" />
    </dbReference>
    <dbReference type="PDB" id="4L4T">
      <property type="method" value="X-ray" />
      <property type="resolution" value="2.00" />
      <property type="chains" value="B/F=21-119" />
    </dbReference>
    <dbReference type="PDB" id="4L4V">
      <property type="method" value="X-ray" />
      <property type="resolution" value="1.90" />
      <property type="chains" value="B/F=21-119" />
    </dbReference>
    <dbReference type="PDB" id="4LCW">
      <property type="method" value="X-ray" />
      <property type="resolution" value="2.40" />
      <property type="chains" value="B/F=21-119" />
    </dbReference>
    <dbReference type="PDB" id="4LCY">
      <property type="method" value="X-ray" />
      <property type="resolution" value="1.60" />
      <property type="chains" value="B/H=21-119" />
    </dbReference>
    <dbReference type="PDB" id="4LHU">
      <property type="method" value="X-ray" />
      <property type="resolution" value="2.87" />
      <property type="chains" value="B=21-119" />
    </dbReference>
    <dbReference type="PDB" id="4LNR">
      <property type="method" value="X-ray" />
      <property type="resolution" value="2.00" />
      <property type="chains" value="B=21-119" />
    </dbReference>
    <dbReference type="PDB" id="4M8V">
      <property type="method" value="X-ray" />
      <property type="resolution" value="1.95" />
      <property type="chains" value="A/B=21-119" />
    </dbReference>
    <dbReference type="PDB" id="4MJ5">
      <property type="method" value="X-ray" />
      <property type="resolution" value="2.40" />
      <property type="chains" value="B=21-119" />
    </dbReference>
    <dbReference type="PDB" id="4MJ6">
      <property type="method" value="X-ray" />
      <property type="resolution" value="2.57" />
      <property type="chains" value="B=21-119" />
    </dbReference>
    <dbReference type="PDB" id="4MJI">
      <property type="method" value="X-ray" />
      <property type="resolution" value="2.99" />
      <property type="chains" value="B/G=21-119" />
    </dbReference>
    <dbReference type="PDB" id="4MNQ">
      <property type="method" value="X-ray" />
      <property type="resolution" value="2.74" />
      <property type="chains" value="B=21-119" />
    </dbReference>
    <dbReference type="PDB" id="4N0F">
      <property type="method" value="X-ray" />
      <property type="resolution" value="3.02" />
      <property type="chains" value="B/F/I/L=21-119" />
    </dbReference>
    <dbReference type="PDB" id="4N0U">
      <property type="method" value="X-ray" />
      <property type="resolution" value="3.80" />
      <property type="chains" value="B=21-119" />
    </dbReference>
    <dbReference type="PDB" id="4N8V">
      <property type="method" value="X-ray" />
      <property type="resolution" value="2.50" />
      <property type="chains" value="B/E=21-119" />
    </dbReference>
    <dbReference type="PDB" id="4NNX">
      <property type="method" value="X-ray" />
      <property type="resolution" value="2.10" />
      <property type="chains" value="B=21-119" />
    </dbReference>
    <dbReference type="PDB" id="4NNY">
      <property type="method" value="X-ray" />
      <property type="resolution" value="1.90" />
      <property type="chains" value="B=21-119" />
    </dbReference>
    <dbReference type="PDB" id="4NO0">
      <property type="method" value="X-ray" />
      <property type="resolution" value="2.70" />
      <property type="chains" value="B=21-119" />
    </dbReference>
    <dbReference type="PDB" id="4NO2">
      <property type="method" value="X-ray" />
      <property type="resolution" value="2.00" />
      <property type="chains" value="B=21-119" />
    </dbReference>
    <dbReference type="PDB" id="4NO3">
      <property type="method" value="X-ray" />
      <property type="resolution" value="1.70" />
      <property type="chains" value="B=21-119" />
    </dbReference>
    <dbReference type="PDB" id="4NO5">
      <property type="method" value="X-ray" />
      <property type="resolution" value="2.10" />
      <property type="chains" value="B=22-119" />
    </dbReference>
    <dbReference type="PDB" id="4NQC">
      <property type="method" value="X-ray" />
      <property type="resolution" value="2.50" />
      <property type="chains" value="B/F=21-119" />
    </dbReference>
    <dbReference type="PDB" id="4NQD">
      <property type="method" value="X-ray" />
      <property type="resolution" value="2.20" />
      <property type="chains" value="B/F=21-119" />
    </dbReference>
    <dbReference type="PDB" id="4NQE">
      <property type="method" value="X-ray" />
      <property type="resolution" value="2.10" />
      <property type="chains" value="B/F=21-119" />
    </dbReference>
    <dbReference type="PDB" id="4NQV">
      <property type="method" value="X-ray" />
      <property type="resolution" value="2.39" />
      <property type="chains" value="B/D/F/H/J/L=21-119" />
    </dbReference>
    <dbReference type="PDB" id="4NQX">
      <property type="method" value="X-ray" />
      <property type="resolution" value="2.00" />
      <property type="chains" value="B/D/F/H/J/L=21-119" />
    </dbReference>
    <dbReference type="PDB" id="4NT6">
      <property type="method" value="X-ray" />
      <property type="resolution" value="1.84" />
      <property type="chains" value="B=21-118" />
    </dbReference>
    <dbReference type="PDB" id="4O2C">
      <property type="method" value="X-ray" />
      <property type="resolution" value="1.80" />
      <property type="chains" value="B=21-119" />
    </dbReference>
    <dbReference type="PDB" id="4O2E">
      <property type="method" value="X-ray" />
      <property type="resolution" value="1.98" />
      <property type="chains" value="B/E=21-119" />
    </dbReference>
    <dbReference type="PDB" id="4O2F">
      <property type="method" value="X-ray" />
      <property type="resolution" value="1.90" />
      <property type="chains" value="B/E=21-119" />
    </dbReference>
    <dbReference type="PDB" id="4ONO">
      <property type="method" value="X-ray" />
      <property type="resolution" value="2.70" />
      <property type="chains" value="A=21-119" />
    </dbReference>
    <dbReference type="PDB" id="4PJ5">
      <property type="method" value="X-ray" />
      <property type="resolution" value="2.00" />
      <property type="chains" value="B/F=21-119" />
    </dbReference>
    <dbReference type="PDB" id="4PJ7">
      <property type="method" value="X-ray" />
      <property type="resolution" value="2.50" />
      <property type="chains" value="B/D=21-119" />
    </dbReference>
    <dbReference type="PDB" id="4PJ8">
      <property type="method" value="X-ray" />
      <property type="resolution" value="3.30" />
      <property type="chains" value="B=21-119" />
    </dbReference>
    <dbReference type="PDB" id="4PJ9">
      <property type="method" value="X-ray" />
      <property type="resolution" value="2.00" />
      <property type="chains" value="B=21-119" />
    </dbReference>
    <dbReference type="PDB" id="4PJA">
      <property type="method" value="X-ray" />
      <property type="resolution" value="2.68" />
      <property type="chains" value="B/D=21-119" />
    </dbReference>
    <dbReference type="PDB" id="4PJB">
      <property type="method" value="X-ray" />
      <property type="resolution" value="2.85" />
      <property type="chains" value="B/D=21-119" />
    </dbReference>
    <dbReference type="PDB" id="4PJC">
      <property type="method" value="X-ray" />
      <property type="resolution" value="2.50" />
      <property type="chains" value="B/D=21-119" />
    </dbReference>
    <dbReference type="PDB" id="4PJD">
      <property type="method" value="X-ray" />
      <property type="resolution" value="2.78" />
      <property type="chains" value="B/D=21-119" />
    </dbReference>
    <dbReference type="PDB" id="4PJE">
      <property type="method" value="X-ray" />
      <property type="resolution" value="1.95" />
      <property type="chains" value="B/D=21-119" />
    </dbReference>
    <dbReference type="PDB" id="4PJF">
      <property type="method" value="X-ray" />
      <property type="resolution" value="2.45" />
      <property type="chains" value="B/D=21-119" />
    </dbReference>
    <dbReference type="PDB" id="4PJG">
      <property type="method" value="X-ray" />
      <property type="resolution" value="2.40" />
      <property type="chains" value="B/D=21-119" />
    </dbReference>
    <dbReference type="PDB" id="4PJH">
      <property type="method" value="X-ray" />
      <property type="resolution" value="2.00" />
      <property type="chains" value="B/D=21-119" />
    </dbReference>
    <dbReference type="PDB" id="4PJI">
      <property type="method" value="X-ray" />
      <property type="resolution" value="2.50" />
      <property type="chains" value="B/D=21-119" />
    </dbReference>
    <dbReference type="PDB" id="4PJX">
      <property type="method" value="X-ray" />
      <property type="resolution" value="2.25" />
      <property type="chains" value="B/D=21-119" />
    </dbReference>
    <dbReference type="PDB" id="4PR5">
      <property type="method" value="X-ray" />
      <property type="resolution" value="1.80" />
      <property type="chains" value="B=21-119" />
    </dbReference>
    <dbReference type="PDB" id="4PRA">
      <property type="method" value="X-ray" />
      <property type="resolution" value="1.85" />
      <property type="chains" value="B=21-119" />
    </dbReference>
    <dbReference type="PDB" id="4PRB">
      <property type="method" value="X-ray" />
      <property type="resolution" value="1.75" />
      <property type="chains" value="B=21-119" />
    </dbReference>
    <dbReference type="PDB" id="4PRD">
      <property type="method" value="X-ray" />
      <property type="resolution" value="1.75" />
      <property type="chains" value="B=21-119" />
    </dbReference>
    <dbReference type="PDB" id="4PRE">
      <property type="method" value="X-ray" />
      <property type="resolution" value="1.65" />
      <property type="chains" value="B=21-119" />
    </dbReference>
    <dbReference type="PDB" id="4PRH">
      <property type="method" value="X-ray" />
      <property type="resolution" value="2.50" />
      <property type="chains" value="B=23-119" />
    </dbReference>
    <dbReference type="PDB" id="4PRI">
      <property type="method" value="X-ray" />
      <property type="resolution" value="2.40" />
      <property type="chains" value="B=21-119" />
    </dbReference>
    <dbReference type="PDB" id="4PRN">
      <property type="method" value="X-ray" />
      <property type="resolution" value="1.65" />
      <property type="chains" value="B=21-119" />
    </dbReference>
    <dbReference type="PDB" id="4PRP">
      <property type="method" value="X-ray" />
      <property type="resolution" value="2.50" />
      <property type="chains" value="B=21-119" />
    </dbReference>
    <dbReference type="PDB" id="4QOK">
      <property type="method" value="X-ray" />
      <property type="resolution" value="3.00" />
      <property type="chains" value="B=21-119" />
    </dbReference>
    <dbReference type="PDB" id="4QRP">
      <property type="method" value="X-ray" />
      <property type="resolution" value="2.90" />
      <property type="chains" value="B/G=21-119" />
    </dbReference>
    <dbReference type="PDB" id="4QRQ">
      <property type="method" value="X-ray" />
      <property type="resolution" value="1.70" />
      <property type="chains" value="B=21-119" />
    </dbReference>
    <dbReference type="PDB" id="4QRR">
      <property type="method" value="X-ray" />
      <property type="resolution" value="3.00" />
      <property type="chains" value="B=21-119" />
    </dbReference>
    <dbReference type="PDB" id="4QRS">
      <property type="method" value="X-ray" />
      <property type="resolution" value="1.40" />
      <property type="chains" value="B=22-119" />
    </dbReference>
    <dbReference type="PDB" id="4QRT">
      <property type="method" value="X-ray" />
      <property type="resolution" value="1.40" />
      <property type="chains" value="B=21-119" />
    </dbReference>
    <dbReference type="PDB" id="4QRU">
      <property type="method" value="X-ray" />
      <property type="resolution" value="1.60" />
      <property type="chains" value="B=21-119" />
    </dbReference>
    <dbReference type="PDB" id="4R9H">
      <property type="method" value="X-ray" />
      <property type="resolution" value="1.90" />
      <property type="chains" value="A/B/C/D=21-119" />
    </dbReference>
    <dbReference type="PDB" id="4RA3">
      <property type="method" value="X-ray" />
      <property type="resolution" value="2.80" />
      <property type="chains" value="A/B/C/D=21-119" />
    </dbReference>
    <dbReference type="PDB" id="4RAH">
      <property type="method" value="X-ray" />
      <property type="resolution" value="1.40" />
      <property type="chains" value="A=21-119" />
    </dbReference>
    <dbReference type="PDB" id="4RMQ">
      <property type="method" value="X-ray" />
      <property type="resolution" value="1.46" />
      <property type="chains" value="A=21-119" />
    </dbReference>
    <dbReference type="PDB" id="4RMR">
      <property type="method" value="X-ray" />
      <property type="resolution" value="1.53" />
      <property type="chains" value="A=21-119" />
    </dbReference>
    <dbReference type="PDB" id="4RMS">
      <property type="method" value="X-ray" />
      <property type="resolution" value="1.70" />
      <property type="chains" value="A=21-119" />
    </dbReference>
    <dbReference type="PDB" id="4RMT">
      <property type="method" value="X-ray" />
      <property type="resolution" value="1.24" />
      <property type="chains" value="A=21-117" />
    </dbReference>
    <dbReference type="PDB" id="4RMU">
      <property type="method" value="X-ray" />
      <property type="resolution" value="1.40" />
      <property type="chains" value="A=21-119" />
    </dbReference>
    <dbReference type="PDB" id="4RMV">
      <property type="method" value="X-ray" />
      <property type="resolution" value="1.46" />
      <property type="chains" value="A=21-119" />
    </dbReference>
    <dbReference type="PDB" id="4RMW">
      <property type="method" value="X-ray" />
      <property type="resolution" value="1.40" />
      <property type="chains" value="A=21-119" />
    </dbReference>
    <dbReference type="PDB" id="4U1H">
      <property type="method" value="X-ray" />
      <property type="resolution" value="1.59" />
      <property type="chains" value="B=21-119" />
    </dbReference>
    <dbReference type="PDB" id="4U1I">
      <property type="method" value="X-ray" />
      <property type="resolution" value="1.92" />
      <property type="chains" value="B=21-119" />
    </dbReference>
    <dbReference type="PDB" id="4U1J">
      <property type="method" value="X-ray" />
      <property type="resolution" value="1.38" />
      <property type="chains" value="B=21-119" />
    </dbReference>
    <dbReference type="PDB" id="4U1K">
      <property type="method" value="X-ray" />
      <property type="resolution" value="2.09" />
      <property type="chains" value="B/E=21-119" />
    </dbReference>
    <dbReference type="PDB" id="4U1L">
      <property type="method" value="X-ray" />
      <property type="resolution" value="2.06" />
      <property type="chains" value="B/E=21-119" />
    </dbReference>
    <dbReference type="PDB" id="4U1M">
      <property type="method" value="X-ray" />
      <property type="resolution" value="1.18" />
      <property type="chains" value="B=21-119" />
    </dbReference>
    <dbReference type="PDB" id="4U1N">
      <property type="method" value="X-ray" />
      <property type="resolution" value="1.77" />
      <property type="chains" value="B=21-119" />
    </dbReference>
    <dbReference type="PDB" id="4U1S">
      <property type="method" value="X-ray" />
      <property type="resolution" value="1.76" />
      <property type="chains" value="B=21-119" />
    </dbReference>
    <dbReference type="PDB" id="4U6X">
      <property type="method" value="X-ray" />
      <property type="resolution" value="1.68" />
      <property type="chains" value="B=21-119" />
    </dbReference>
    <dbReference type="PDB" id="4U6Y">
      <property type="method" value="X-ray" />
      <property type="resolution" value="1.47" />
      <property type="chains" value="B=21-119" />
    </dbReference>
    <dbReference type="PDB" id="4UQ2">
      <property type="method" value="X-ray" />
      <property type="resolution" value="2.43" />
      <property type="chains" value="B/D=21-119" />
    </dbReference>
    <dbReference type="PDB" id="4UQ3">
      <property type="method" value="X-ray" />
      <property type="resolution" value="2.10" />
      <property type="chains" value="B/D=21-119" />
    </dbReference>
    <dbReference type="PDB" id="4WC8">
      <property type="method" value="X-ray" />
      <property type="resolution" value="1.91" />
      <property type="chains" value="A/B/C/D/E/F/G/H/I/J/K/L=83-89" />
    </dbReference>
    <dbReference type="PDB" id="4WDI">
      <property type="method" value="X-ray" />
      <property type="resolution" value="2.31" />
      <property type="chains" value="B/E=21-119" />
    </dbReference>
    <dbReference type="PDB" id="4WJ5">
      <property type="method" value="X-ray" />
      <property type="resolution" value="1.65" />
      <property type="chains" value="B/E=21-119" />
    </dbReference>
    <dbReference type="PDB" id="4WO4">
      <property type="method" value="X-ray" />
      <property type="resolution" value="2.50" />
      <property type="chains" value="B=21-119" />
    </dbReference>
    <dbReference type="PDB" id="4WU5">
      <property type="method" value="X-ray" />
      <property type="resolution" value="2.40" />
      <property type="chains" value="B/E=21-119" />
    </dbReference>
    <dbReference type="PDB" id="4WU7">
      <property type="method" value="X-ray" />
      <property type="resolution" value="2.30" />
      <property type="chains" value="B/E=21-119" />
    </dbReference>
    <dbReference type="PDB" id="4WUU">
      <property type="method" value="X-ray" />
      <property type="resolution" value="3.05" />
      <property type="chains" value="B=21-119" />
    </dbReference>
    <dbReference type="PDB" id="4WW2">
      <property type="method" value="X-ray" />
      <property type="resolution" value="2.48" />
      <property type="chains" value="F=21-119" />
    </dbReference>
    <dbReference type="PDB" id="4WWK">
      <property type="method" value="X-ray" />
      <property type="resolution" value="3.10" />
      <property type="chains" value="D=1-119" />
    </dbReference>
    <dbReference type="PDB" id="4X0S">
      <property type="method" value="X-ray" />
      <property type="resolution" value="2.03" />
      <property type="chains" value="A=83-89" />
    </dbReference>
    <dbReference type="PDB" id="4X6C">
      <property type="method" value="X-ray" />
      <property type="resolution" value="2.80" />
      <property type="chains" value="B/D=21-119" />
    </dbReference>
    <dbReference type="PDB" id="4X6D">
      <property type="method" value="X-ray" />
      <property type="resolution" value="2.98" />
      <property type="chains" value="B/D=21-119" />
    </dbReference>
    <dbReference type="PDB" id="4X6E">
      <property type="method" value="X-ray" />
      <property type="resolution" value="2.10" />
      <property type="chains" value="B=21-119" />
    </dbReference>
    <dbReference type="PDB" id="4X6F">
      <property type="method" value="X-ray" />
      <property type="resolution" value="1.91" />
      <property type="chains" value="B=21-119" />
    </dbReference>
    <dbReference type="PDB" id="4XXC">
      <property type="method" value="X-ray" />
      <property type="resolution" value="1.43" />
      <property type="chains" value="C=21-119" />
    </dbReference>
    <dbReference type="PDB" id="4Z76">
      <property type="method" value="X-ray" />
      <property type="resolution" value="1.88" />
      <property type="chains" value="B/E=21-119" />
    </dbReference>
    <dbReference type="PDB" id="4Z77">
      <property type="method" value="X-ray" />
      <property type="resolution" value="1.85" />
      <property type="chains" value="B/E=21-119" />
    </dbReference>
    <dbReference type="PDB" id="4Z78">
      <property type="method" value="X-ray" />
      <property type="resolution" value="2.30" />
      <property type="chains" value="B/E/H=21-119" />
    </dbReference>
    <dbReference type="PDB" id="5B38">
      <property type="method" value="X-ray" />
      <property type="resolution" value="2.30" />
      <property type="chains" value="B=21-119" />
    </dbReference>
    <dbReference type="PDB" id="5B39">
      <property type="method" value="X-ray" />
      <property type="resolution" value="2.50" />
      <property type="chains" value="B=21-119" />
    </dbReference>
    <dbReference type="PDB" id="5BJT">
      <property type="method" value="X-ray" />
      <property type="resolution" value="3.20" />
      <property type="chains" value="B/D/F/H=21-119" />
    </dbReference>
    <dbReference type="PDB" id="5BRZ">
      <property type="method" value="X-ray" />
      <property type="resolution" value="2.62" />
      <property type="chains" value="B=21-119" />
    </dbReference>
    <dbReference type="PDB" id="5BS0">
      <property type="method" value="X-ray" />
      <property type="resolution" value="2.40" />
      <property type="chains" value="B=21-119" />
    </dbReference>
    <dbReference type="PDB" id="5BXF">
      <property type="method" value="X-ray" />
      <property type="resolution" value="2.85" />
      <property type="chains" value="B/D=1-119" />
    </dbReference>
    <dbReference type="PDB" id="5C07">
      <property type="method" value="X-ray" />
      <property type="resolution" value="2.11" />
      <property type="chains" value="B/G=21-119" />
    </dbReference>
    <dbReference type="PDB" id="5C08">
      <property type="method" value="X-ray" />
      <property type="resolution" value="2.33" />
      <property type="chains" value="B/G=21-119" />
    </dbReference>
    <dbReference type="PDB" id="5C09">
      <property type="method" value="X-ray" />
      <property type="resolution" value="2.48" />
      <property type="chains" value="B/G=21-119" />
    </dbReference>
    <dbReference type="PDB" id="5C0A">
      <property type="method" value="X-ray" />
      <property type="resolution" value="2.46" />
      <property type="chains" value="B/G=21-119" />
    </dbReference>
    <dbReference type="PDB" id="5C0B">
      <property type="method" value="X-ray" />
      <property type="resolution" value="2.03" />
      <property type="chains" value="B/G=21-119" />
    </dbReference>
    <dbReference type="PDB" id="5C0C">
      <property type="method" value="X-ray" />
      <property type="resolution" value="1.97" />
      <property type="chains" value="B/G=21-119" />
    </dbReference>
    <dbReference type="PDB" id="5C0D">
      <property type="method" value="X-ray" />
      <property type="resolution" value="1.68" />
      <property type="chains" value="B=21-119" />
    </dbReference>
    <dbReference type="PDB" id="5C0E">
      <property type="method" value="X-ray" />
      <property type="resolution" value="1.49" />
      <property type="chains" value="B=21-119" />
    </dbReference>
    <dbReference type="PDB" id="5C0F">
      <property type="method" value="X-ray" />
      <property type="resolution" value="1.46" />
      <property type="chains" value="B=21-119" />
    </dbReference>
    <dbReference type="PDB" id="5C0G">
      <property type="method" value="X-ray" />
      <property type="resolution" value="1.37" />
      <property type="chains" value="B=21-119" />
    </dbReference>
    <dbReference type="PDB" id="5C0I">
      <property type="method" value="X-ray" />
      <property type="resolution" value="1.53" />
      <property type="chains" value="B=21-119" />
    </dbReference>
    <dbReference type="PDB" id="5C0J">
      <property type="method" value="X-ray" />
      <property type="resolution" value="1.64" />
      <property type="chains" value="B=21-119" />
    </dbReference>
    <dbReference type="PDB" id="5C9J">
      <property type="method" value="X-ray" />
      <property type="resolution" value="2.40" />
      <property type="chains" value="B=21-118" />
    </dbReference>
    <dbReference type="PDB" id="5CFH">
      <property type="method" value="X-ray" />
      <property type="resolution" value="1.49" />
      <property type="chains" value="A=21-119" />
    </dbReference>
    <dbReference type="PDB" id="5CKA">
      <property type="method" value="X-ray" />
      <property type="resolution" value="1.70" />
      <property type="chains" value="A=21-119" />
    </dbReference>
    <dbReference type="PDB" id="5CKG">
      <property type="method" value="X-ray" />
      <property type="resolution" value="1.75" />
      <property type="chains" value="A/B=21-119" />
    </dbReference>
    <dbReference type="PDB" id="5CS7">
      <property type="method" value="X-ray" />
      <property type="resolution" value="2.10" />
      <property type="chains" value="A=21-119" />
    </dbReference>
    <dbReference type="PDB" id="5CSB">
      <property type="method" value="X-ray" />
      <property type="resolution" value="1.72" />
      <property type="chains" value="A=21-119" />
    </dbReference>
    <dbReference type="PDB" id="5CSG">
      <property type="method" value="X-ray" />
      <property type="resolution" value="1.50" />
      <property type="chains" value="A=21-119" />
    </dbReference>
    <dbReference type="PDB" id="5D2L">
      <property type="method" value="X-ray" />
      <property type="resolution" value="3.51" />
      <property type="chains" value="B/D/H/N=21-119" />
    </dbReference>
    <dbReference type="PDB" id="5D2N">
      <property type="method" value="X-ray" />
      <property type="resolution" value="2.10" />
      <property type="chains" value="B/L=21-119" />
    </dbReference>
    <dbReference type="PDB" id="5D5M">
      <property type="method" value="X-ray" />
      <property type="resolution" value="2.20" />
      <property type="chains" value="B/D=21-119" />
    </dbReference>
    <dbReference type="PDB" id="5D7I">
      <property type="method" value="X-ray" />
      <property type="resolution" value="2.00" />
      <property type="chains" value="B/D=21-119" />
    </dbReference>
    <dbReference type="PDB" id="5D7J">
      <property type="method" value="X-ray" />
      <property type="resolution" value="1.97" />
      <property type="chains" value="D/F=21-119" />
    </dbReference>
    <dbReference type="PDB" id="5D7L">
      <property type="method" value="X-ray" />
      <property type="resolution" value="3.40" />
      <property type="chains" value="B/F=21-119" />
    </dbReference>
    <dbReference type="PDB" id="5D9S">
      <property type="method" value="X-ray" />
      <property type="resolution" value="1.87" />
      <property type="chains" value="B=21-119" />
    </dbReference>
    <dbReference type="PDB" id="5DDH">
      <property type="method" value="X-ray" />
      <property type="resolution" value="1.50" />
      <property type="chains" value="B=21-119" />
    </dbReference>
    <dbReference type="PDB" id="5DEF">
      <property type="method" value="X-ray" />
      <property type="resolution" value="1.60" />
      <property type="chains" value="B=21-119" />
    </dbReference>
    <dbReference type="PDB" id="5DEG">
      <property type="method" value="X-ray" />
      <property type="resolution" value="1.83" />
      <property type="chains" value="B=21-119" />
    </dbReference>
    <dbReference type="PDB" id="5E00">
      <property type="method" value="X-ray" />
      <property type="resolution" value="1.70" />
      <property type="chains" value="B=21-119" />
    </dbReference>
    <dbReference type="PDB" id="5E6I">
      <property type="method" value="X-ray" />
      <property type="resolution" value="4.00" />
      <property type="chains" value="D/J/N/U=21-119" />
    </dbReference>
    <dbReference type="PDB" id="5E9D">
      <property type="method" value="X-ray" />
      <property type="resolution" value="2.51" />
      <property type="chains" value="B/G=21-119" />
    </dbReference>
    <dbReference type="PDB" id="5ENW">
      <property type="method" value="X-ray" />
      <property type="resolution" value="1.85" />
      <property type="chains" value="B=21-119" />
    </dbReference>
    <dbReference type="PDB" id="5EO0">
      <property type="method" value="X-ray" />
      <property type="resolution" value="1.70" />
      <property type="chains" value="B=21-119" />
    </dbReference>
    <dbReference type="PDB" id="5EO1">
      <property type="method" value="X-ray" />
      <property type="resolution" value="1.85" />
      <property type="chains" value="B=21-119" />
    </dbReference>
    <dbReference type="PDB" id="5EOT">
      <property type="method" value="X-ray" />
      <property type="resolution" value="2.10" />
      <property type="chains" value="B=21-119" />
    </dbReference>
    <dbReference type="PDB" id="5EU3">
      <property type="method" value="X-ray" />
      <property type="resolution" value="1.97" />
      <property type="chains" value="B=21-119" />
    </dbReference>
    <dbReference type="PDB" id="5EU4">
      <property type="method" value="X-ray" />
      <property type="resolution" value="2.12" />
      <property type="chains" value="B/E=21-119" />
    </dbReference>
    <dbReference type="PDB" id="5EU5">
      <property type="method" value="X-ray" />
      <property type="resolution" value="1.54" />
      <property type="chains" value="B=21-119" />
    </dbReference>
    <dbReference type="PDB" id="5EU6">
      <property type="method" value="X-ray" />
      <property type="resolution" value="2.02" />
      <property type="chains" value="B=21-119" />
    </dbReference>
    <dbReference type="PDB" id="5EUO">
      <property type="method" value="X-ray" />
      <property type="resolution" value="2.10" />
      <property type="chains" value="B/D=21-119" />
    </dbReference>
    <dbReference type="PDB" id="5F7D">
      <property type="method" value="X-ray" />
      <property type="resolution" value="2.30" />
      <property type="chains" value="B=21-119" />
    </dbReference>
    <dbReference type="PDB" id="5F9J">
      <property type="method" value="X-ray" />
      <property type="resolution" value="2.51" />
      <property type="chains" value="B=21-118" />
    </dbReference>
    <dbReference type="PDB" id="5FA3">
      <property type="method" value="X-ray" />
      <property type="resolution" value="1.86" />
      <property type="chains" value="B=21-119" />
    </dbReference>
    <dbReference type="PDB" id="5FA4">
      <property type="method" value="X-ray" />
      <property type="resolution" value="2.40" />
      <property type="chains" value="B=21-119" />
    </dbReference>
    <dbReference type="PDB" id="5FDW">
      <property type="method" value="X-ray" />
      <property type="resolution" value="2.70" />
      <property type="chains" value="B=21-119" />
    </dbReference>
    <dbReference type="PDB" id="5GR7">
      <property type="method" value="X-ray" />
      <property type="resolution" value="2.40" />
      <property type="chains" value="B=21-119" />
    </dbReference>
    <dbReference type="PDB" id="5GRD">
      <property type="method" value="X-ray" />
      <property type="resolution" value="1.80" />
      <property type="chains" value="B=21-119" />
    </dbReference>
    <dbReference type="PDB" id="5GRG">
      <property type="method" value="X-ray" />
      <property type="resolution" value="1.94" />
      <property type="chains" value="B=21-119" />
    </dbReference>
    <dbReference type="PDB" id="5GSB">
      <property type="method" value="X-ray" />
      <property type="resolution" value="1.80" />
      <property type="chains" value="B=21-119" />
    </dbReference>
    <dbReference type="PDB" id="5GSD">
      <property type="method" value="X-ray" />
      <property type="resolution" value="2.30" />
      <property type="chains" value="B=21-119" />
    </dbReference>
    <dbReference type="PDB" id="5GSR">
      <property type="method" value="X-ray" />
      <property type="resolution" value="2.20" />
      <property type="chains" value="B/D=20-119" />
    </dbReference>
    <dbReference type="PDB" id="5GSV">
      <property type="method" value="X-ray" />
      <property type="resolution" value="2.00" />
      <property type="chains" value="B=21-119" />
    </dbReference>
    <dbReference type="PDB" id="5GSX">
      <property type="method" value="X-ray" />
      <property type="resolution" value="2.50" />
      <property type="chains" value="B/E=21-119" />
    </dbReference>
    <dbReference type="PDB" id="5HGA">
      <property type="method" value="X-ray" />
      <property type="resolution" value="2.20" />
      <property type="chains" value="B/E=21-119" />
    </dbReference>
    <dbReference type="PDB" id="5HGB">
      <property type="method" value="X-ray" />
      <property type="resolution" value="2.40" />
      <property type="chains" value="B/E/H/K=21-119" />
    </dbReference>
    <dbReference type="PDB" id="5HGD">
      <property type="method" value="X-ray" />
      <property type="resolution" value="2.07" />
      <property type="chains" value="B/E=21-119" />
    </dbReference>
    <dbReference type="PDB" id="5HGH">
      <property type="method" value="X-ray" />
      <property type="resolution" value="2.39" />
      <property type="chains" value="B=21-119" />
    </dbReference>
    <dbReference type="PDB" id="5HHM">
      <property type="method" value="X-ray" />
      <property type="resolution" value="2.50" />
      <property type="chains" value="B/G=21-119" />
    </dbReference>
    <dbReference type="PDB" id="5HHN">
      <property type="method" value="X-ray" />
      <property type="resolution" value="2.03" />
      <property type="chains" value="B=21-119" />
    </dbReference>
    <dbReference type="PDB" id="5HHO">
      <property type="method" value="X-ray" />
      <property type="resolution" value="2.95" />
      <property type="chains" value="B=21-119" />
    </dbReference>
    <dbReference type="PDB" id="5HHP">
      <property type="method" value="X-ray" />
      <property type="resolution" value="1.90" />
      <property type="chains" value="B=21-119" />
    </dbReference>
    <dbReference type="PDB" id="5HHQ">
      <property type="method" value="X-ray" />
      <property type="resolution" value="2.10" />
      <property type="chains" value="B=21-119" />
    </dbReference>
    <dbReference type="PDB" id="5HYJ">
      <property type="method" value="X-ray" />
      <property type="resolution" value="3.06" />
      <property type="chains" value="B/G=21-119" />
    </dbReference>
    <dbReference type="PDB" id="5IB1">
      <property type="method" value="X-ray" />
      <property type="resolution" value="1.91" />
      <property type="chains" value="B=21-119" />
    </dbReference>
    <dbReference type="PDB" id="5IB2">
      <property type="method" value="X-ray" />
      <property type="resolution" value="1.44" />
      <property type="chains" value="B=21-119" />
    </dbReference>
    <dbReference type="PDB" id="5IB3">
      <property type="method" value="X-ray" />
      <property type="resolution" value="1.91" />
      <property type="chains" value="B=21-119" />
    </dbReference>
    <dbReference type="PDB" id="5IB4">
      <property type="method" value="X-ray" />
      <property type="resolution" value="1.95" />
      <property type="chains" value="B=21-119" />
    </dbReference>
    <dbReference type="PDB" id="5IB5">
      <property type="method" value="X-ray" />
      <property type="resolution" value="2.49" />
      <property type="chains" value="B/E=21-119" />
    </dbReference>
    <dbReference type="PDB" id="5IEH">
      <property type="method" value="X-ray" />
      <property type="resolution" value="1.50" />
      <property type="chains" value="B=21-119" />
    </dbReference>
    <dbReference type="PDB" id="5IEK">
      <property type="method" value="X-ray" />
      <property type="resolution" value="1.80" />
      <property type="chains" value="B=21-119" />
    </dbReference>
    <dbReference type="PDB" id="5IM7">
      <property type="method" value="X-ray" />
      <property type="resolution" value="2.50" />
      <property type="chains" value="B/D=21-119" />
    </dbReference>
    <dbReference type="PDB" id="5INC">
      <property type="method" value="X-ray" />
      <property type="resolution" value="2.88" />
      <property type="chains" value="B/D=21-119" />
    </dbReference>
    <dbReference type="PDB" id="5IND">
      <property type="method" value="X-ray" />
      <property type="resolution" value="2.13" />
      <property type="chains" value="B/D=21-119" />
    </dbReference>
    <dbReference type="PDB" id="5IRO">
      <property type="method" value="X-ray" />
      <property type="resolution" value="2.64" />
      <property type="chains" value="C/G/K/O/S/W=21-119" />
    </dbReference>
    <dbReference type="PDB" id="5ISZ">
      <property type="method" value="X-ray" />
      <property type="resolution" value="2.06" />
      <property type="chains" value="B=22-119" />
    </dbReference>
    <dbReference type="PDB" id="5IUE">
      <property type="method" value="X-ray" />
      <property type="resolution" value="2.62" />
      <property type="chains" value="B/F/H/J=19-119" />
    </dbReference>
    <dbReference type="PDB" id="5J1A">
      <property type="method" value="X-ray" />
      <property type="resolution" value="1.86" />
      <property type="chains" value="B=1-119" />
    </dbReference>
    <dbReference type="PDB" id="5JHD">
      <property type="method" value="X-ray" />
      <property type="resolution" value="2.46" />
      <property type="chains" value="B/G=21-119" />
    </dbReference>
    <dbReference type="PDB" id="5JZI">
      <property type="method" value="X-ray" />
      <property type="resolution" value="2.50" />
      <property type="chains" value="B/G=21-119" />
    </dbReference>
    <dbReference type="PDB" id="5KNM">
      <property type="method" value="X-ray" />
      <property type="resolution" value="3.30" />
      <property type="chains" value="B=21-119" />
    </dbReference>
    <dbReference type="PDB" id="5L2J">
      <property type="method" value="X-ray" />
      <property type="resolution" value="1.65" />
      <property type="chains" value="B=21-118" />
    </dbReference>
    <dbReference type="PDB" id="5L2K">
      <property type="method" value="X-ray" />
      <property type="resolution" value="3.20" />
      <property type="chains" value="B=21-118" />
    </dbReference>
    <dbReference type="PDB" id="5MEN">
      <property type="method" value="X-ray" />
      <property type="resolution" value="2.81" />
      <property type="chains" value="B=21-119" />
    </dbReference>
    <dbReference type="PDB" id="5MEO">
      <property type="method" value="X-ray" />
      <property type="resolution" value="1.77" />
      <property type="chains" value="B=21-119" />
    </dbReference>
    <dbReference type="PDB" id="5MEP">
      <property type="method" value="X-ray" />
      <property type="resolution" value="2.71" />
      <property type="chains" value="B/E=21-119" />
    </dbReference>
    <dbReference type="PDB" id="5MEQ">
      <property type="method" value="X-ray" />
      <property type="resolution" value="2.27" />
      <property type="chains" value="B=21-119" />
    </dbReference>
    <dbReference type="PDB" id="5MER">
      <property type="method" value="X-ray" />
      <property type="resolution" value="1.88" />
      <property type="chains" value="B/E=21-119" />
    </dbReference>
    <dbReference type="PDB" id="5N1Y">
      <property type="method" value="X-ray" />
      <property type="resolution" value="1.39" />
      <property type="chains" value="B=21-119" />
    </dbReference>
    <dbReference type="PDB" id="5N6B">
      <property type="method" value="X-ray" />
      <property type="resolution" value="1.71" />
      <property type="chains" value="B/E=21-119" />
    </dbReference>
    <dbReference type="PDB" id="5OPI">
      <property type="method" value="X-ray" />
      <property type="resolution" value="3.30" />
      <property type="chains" value="B=21-119" />
    </dbReference>
    <dbReference type="PDB" id="5SWQ">
      <property type="method" value="X-ray" />
      <property type="resolution" value="2.00" />
      <property type="chains" value="B=21-119" />
    </dbReference>
    <dbReference type="PDB" id="5T6W">
      <property type="method" value="X-ray" />
      <property type="resolution" value="1.90" />
      <property type="chains" value="B=21-119" />
    </dbReference>
    <dbReference type="PDB" id="5T6X">
      <property type="method" value="X-ray" />
      <property type="resolution" value="1.69" />
      <property type="chains" value="B=21-119" />
    </dbReference>
    <dbReference type="PDB" id="5T6Y">
      <property type="method" value="X-ray" />
      <property type="resolution" value="1.76" />
      <property type="chains" value="B=21-119" />
    </dbReference>
    <dbReference type="PDB" id="5T6Z">
      <property type="method" value="X-ray" />
      <property type="resolution" value="2.00" />
      <property type="chains" value="B=21-119" />
    </dbReference>
    <dbReference type="PDB" id="5T70">
      <property type="method" value="X-ray" />
      <property type="resolution" value="2.10" />
      <property type="chains" value="B=21-119" />
    </dbReference>
    <dbReference type="PDB" id="5TEZ">
      <property type="method" value="X-ray" />
      <property type="resolution" value="1.70" />
      <property type="chains" value="B=20-119" />
    </dbReference>
    <dbReference type="PDB" id="5U16">
      <property type="method" value="X-ray" />
      <property type="resolution" value="2.00" />
      <property type="chains" value="B/D=21-119" />
    </dbReference>
    <dbReference type="PDB" id="5U17">
      <property type="method" value="X-ray" />
      <property type="resolution" value="2.15" />
      <property type="chains" value="F/H=21-119" />
    </dbReference>
    <dbReference type="PDB" id="5U1R">
      <property type="method" value="X-ray" />
      <property type="resolution" value="2.70" />
      <property type="chains" value="F/H=21-119" />
    </dbReference>
    <dbReference type="PDB" id="5U2V">
      <property type="method" value="X-ray" />
      <property type="resolution" value="2.20" />
      <property type="chains" value="B/D=21-119" />
    </dbReference>
    <dbReference type="PDB" id="5U6Q">
      <property type="method" value="X-ray" />
      <property type="resolution" value="1.90" />
      <property type="chains" value="F/H=21-119" />
    </dbReference>
    <dbReference type="PDB" id="5U72">
      <property type="method" value="X-ray" />
      <property type="resolution" value="2.50" />
      <property type="chains" value="F/H=21-119" />
    </dbReference>
    <dbReference type="PDB" id="5U98">
      <property type="method" value="X-ray" />
      <property type="resolution" value="2.00" />
      <property type="chains" value="B/E=21-119" />
    </dbReference>
    <dbReference type="PDB" id="5V5L">
      <property type="method" value="X-ray" />
      <property type="resolution" value="2.00" />
      <property type="chains" value="B/D=21-119" />
    </dbReference>
    <dbReference type="PDB" id="5V5M">
      <property type="method" value="X-ray" />
      <property type="resolution" value="2.88" />
      <property type="chains" value="B/D=21-119" />
    </dbReference>
    <dbReference type="PDB" id="5VGD">
      <property type="method" value="X-ray" />
      <property type="resolution" value="2.32" />
      <property type="chains" value="B=21-119" />
    </dbReference>
    <dbReference type="PDB" id="5VGE">
      <property type="method" value="X-ray" />
      <property type="resolution" value="2.60" />
      <property type="chains" value="B=21-119" />
    </dbReference>
    <dbReference type="PDB" id="5W1V">
      <property type="method" value="X-ray" />
      <property type="resolution" value="3.31" />
      <property type="chains" value="B/G/L/Q=21-119" />
    </dbReference>
    <dbReference type="PDB" id="5W1W">
      <property type="method" value="X-ray" />
      <property type="resolution" value="3.10" />
      <property type="chains" value="B/G/L/Q=21-119" />
    </dbReference>
    <dbReference type="PDB" id="5W67">
      <property type="method" value="X-ray" />
      <property type="resolution" value="2.30" />
      <property type="chains" value="B=21-119" />
    </dbReference>
    <dbReference type="PDB" id="5W69">
      <property type="method" value="X-ray" />
      <property type="resolution" value="2.80" />
      <property type="chains" value="B/D/F/H=21-119" />
    </dbReference>
    <dbReference type="PDB" id="5W6A">
      <property type="method" value="X-ray" />
      <property type="resolution" value="1.74" />
      <property type="chains" value="B/D=21-119" />
    </dbReference>
    <dbReference type="PDB" id="5WER">
      <property type="method" value="X-ray" />
      <property type="resolution" value="3.41" />
      <property type="chains" value="B/E/H/K=21-119" />
    </dbReference>
    <dbReference type="PDB" id="5WHK">
      <property type="method" value="X-ray" />
      <property type="resolution" value="2.50" />
      <property type="chains" value="B=1-119" />
    </dbReference>
    <dbReference type="PDB" id="5WJL">
      <property type="method" value="X-ray" />
      <property type="resolution" value="3.15" />
      <property type="chains" value="B/E/H=21-119" />
    </dbReference>
    <dbReference type="PDB" id="5WJN">
      <property type="method" value="X-ray" />
      <property type="resolution" value="2.85" />
      <property type="chains" value="B/E/H=21-119" />
    </dbReference>
    <dbReference type="PDB" id="5WKE">
      <property type="method" value="X-ray" />
      <property type="resolution" value="1.69" />
      <property type="chains" value="B=21-119" />
    </dbReference>
    <dbReference type="PDB" id="5WKF">
      <property type="method" value="X-ray" />
      <property type="resolution" value="2.95" />
      <property type="chains" value="B/G=21-119" />
    </dbReference>
    <dbReference type="PDB" id="5WKG">
      <property type="method" value="X-ray" />
      <property type="resolution" value="2.06" />
      <property type="chains" value="B=21-119" />
    </dbReference>
    <dbReference type="PDB" id="5WKH">
      <property type="method" value="X-ray" />
      <property type="resolution" value="3.20" />
      <property type="chains" value="B/G=21-119" />
    </dbReference>
    <dbReference type="PDB" id="5WKI">
      <property type="method" value="X-ray" />
      <property type="resolution" value="2.75" />
      <property type="chains" value="B=21-119" />
    </dbReference>
    <dbReference type="PDB" id="5WL1">
      <property type="method" value="X-ray" />
      <property type="resolution" value="1.38" />
      <property type="chains" value="B=21-119" />
    </dbReference>
    <dbReference type="PDB" id="5XOS">
      <property type="method" value="X-ray" />
      <property type="resolution" value="1.70" />
      <property type="chains" value="B=21-119" />
    </dbReference>
    <dbReference type="PDB" id="5XOT">
      <property type="method" value="X-ray" />
      <property type="resolution" value="2.79" />
      <property type="chains" value="B=21-119" />
    </dbReference>
    <dbReference type="PDB" id="5XOV">
      <property type="method" value="X-ray" />
      <property type="resolution" value="2.68" />
      <property type="chains" value="B/E=21-119" />
    </dbReference>
    <dbReference type="PDB" id="6EI2">
      <property type="method" value="X-ray" />
      <property type="resolution" value="1.61" />
      <property type="chains" value="B=21-119" />
    </dbReference>
    <dbReference type="PDBsum" id="1A1M" />
    <dbReference type="PDBsum" id="1A1N" />
    <dbReference type="PDBsum" id="1A1O" />
    <dbReference type="PDBsum" id="1A6Z" />
    <dbReference type="PDBsum" id="1A9B" />
    <dbReference type="PDBsum" id="1A9E" />
    <dbReference type="PDBsum" id="1AGB" />
    <dbReference type="PDBsum" id="1AGC" />
    <dbReference type="PDBsum" id="1AGD" />
    <dbReference type="PDBsum" id="1AGE" />
    <dbReference type="PDBsum" id="1AGF" />
    <dbReference type="PDBsum" id="1AKJ" />
    <dbReference type="PDBsum" id="1AO7" />
    <dbReference type="PDBsum" id="1B0G" />
    <dbReference type="PDBsum" id="1B0R" />
    <dbReference type="PDBsum" id="1BD2" />
    <dbReference type="PDBsum" id="1C16" />
    <dbReference type="PDBsum" id="1CE6" />
    <dbReference type="PDBsum" id="1CG9" />
    <dbReference type="PDBsum" id="1DE4" />
    <dbReference type="PDBsum" id="1DUY" />
    <dbReference type="PDBsum" id="1DUZ" />
    <dbReference type="PDBsum" id="1E27" />
    <dbReference type="PDBsum" id="1E28" />
    <dbReference type="PDBsum" id="1EEY" />
    <dbReference type="PDBsum" id="1EEZ" />
    <dbReference type="PDBsum" id="1EFX" />
    <dbReference type="PDBsum" id="1EXU" />
    <dbReference type="PDBsum" id="1GZP" />
    <dbReference type="PDBsum" id="1GZQ" />
    <dbReference type="PDBsum" id="1HHG" />
    <dbReference type="PDBsum" id="1HHH" />
    <dbReference type="PDBsum" id="1HHI" />
    <dbReference type="PDBsum" id="1HHJ" />
    <dbReference type="PDBsum" id="1HHK" />
    <dbReference type="PDBsum" id="1HLA" />
    <dbReference type="PDBsum" id="1HSA" />
    <dbReference type="PDBsum" id="1HSB" />
    <dbReference type="PDBsum" id="1I1F" />
    <dbReference type="PDBsum" id="1I1Y" />
    <dbReference type="PDBsum" id="1I4F" />
    <dbReference type="PDBsum" id="1I7R" />
    <dbReference type="PDBsum" id="1I7T" />
    <dbReference type="PDBsum" id="1I7U" />
    <dbReference type="PDBsum" id="1IM3" />
    <dbReference type="PDBsum" id="1IM9" />
    <dbReference type="PDBsum" id="1JF1" />
    <dbReference type="PDBsum" id="1JGD" />
    <dbReference type="PDBsum" id="1JGE" />
    <dbReference type="PDBsum" id="1JHT" />
    <dbReference type="PDBsum" id="1JNJ" />
    <dbReference type="PDBsum" id="1K5N" />
    <dbReference type="PDBsum" id="1KPR" />
    <dbReference type="PDBsum" id="1KTL" />
    <dbReference type="PDBsum" id="1LDS" />
    <dbReference type="PDBsum" id="1LP9" />
    <dbReference type="PDBsum" id="1M05" />
    <dbReference type="PDBsum" id="1M6O" />
    <dbReference type="PDBsum" id="1MHE" />
    <dbReference type="PDBsum" id="1MI5" />
    <dbReference type="PDBsum" id="1N2R" />
    <dbReference type="PDBsum" id="1OF2" />
    <dbReference type="PDBsum" id="1OGA" />
    <dbReference type="PDBsum" id="1OGT" />
    <dbReference type="PDBsum" id="1ONQ" />
    <dbReference type="PDBsum" id="1P7Q" />
    <dbReference type="PDBsum" id="1PY4" />
    <dbReference type="PDBsum" id="1Q94" />
    <dbReference type="PDBsum" id="1QEW" />
    <dbReference type="PDBsum" id="1QLF" />
    <dbReference type="PDBsum" id="1QQD" />
    <dbReference type="PDBsum" id="1QR1" />
    <dbReference type="PDBsum" id="1QRN" />
    <dbReference type="PDBsum" id="1QSE" />
    <dbReference type="PDBsum" id="1QSF" />
    <dbReference type="PDBsum" id="1QVO" />
    <dbReference type="PDBsum" id="1R3H" />
    <dbReference type="PDBsum" id="1S8D" />
    <dbReference type="PDBsum" id="1S9W" />
    <dbReference type="PDBsum" id="1S9X" />
    <dbReference type="PDBsum" id="1S9Y" />
    <dbReference type="PDBsum" id="1SYS" />
    <dbReference type="PDBsum" id="1SYV" />
    <dbReference type="PDBsum" id="1T1W" />
    <dbReference type="PDBsum" id="1T1X" />
    <dbReference type="PDBsum" id="1T1Y" />
    <dbReference type="PDBsum" id="1T1Z" />
    <dbReference type="PDBsum" id="1T20" />
    <dbReference type="PDBsum" id="1T21" />
    <dbReference type="PDBsum" id="1T22" />
    <dbReference type="PDBsum" id="1TMC" />
    <dbReference type="PDBsum" id="1TVB" />
    <dbReference type="PDBsum" id="1TVH" />
    <dbReference type="PDBsum" id="1UQS" />
    <dbReference type="PDBsum" id="1UR7" />
    <dbReference type="PDBsum" id="1UXS" />
    <dbReference type="PDBsum" id="1UXW" />
    <dbReference type="PDBsum" id="1VGK" />
    <dbReference type="PDBsum" id="1W0V" />
    <dbReference type="PDBsum" id="1W0W" />
    <dbReference type="PDBsum" id="1W72" />
    <dbReference type="PDBsum" id="1X7Q" />
    <dbReference type="PDBsum" id="1XH3" />
    <dbReference type="PDBsum" id="1XR8" />
    <dbReference type="PDBsum" id="1XR9" />
    <dbReference type="PDBsum" id="1XZ0" />
    <dbReference type="PDBsum" id="1YDP" />
    <dbReference type="PDBsum" id="1YPZ" />
    <dbReference type="PDBsum" id="1ZHK" />
    <dbReference type="PDBsum" id="1ZHL" />
    <dbReference type="PDBsum" id="1ZS8" />
    <dbReference type="PDBsum" id="1ZSD" />
    <dbReference type="PDBsum" id="1ZT4" />
    <dbReference type="PDBsum" id="1ZVS" />
    <dbReference type="PDBsum" id="2A83" />
    <dbReference type="PDBsum" id="2AK4" />
    <dbReference type="PDBsum" id="2AV1" />
    <dbReference type="PDBsum" id="2AV7" />
    <dbReference type="PDBsum" id="2AXF" />
    <dbReference type="PDBsum" id="2AXG" />
    <dbReference type="PDBsum" id="2BCK" />
    <dbReference type="PDBsum" id="2BNQ" />
    <dbReference type="PDBsum" id="2BNR" />
    <dbReference type="PDBsum" id="2BSR" />
    <dbReference type="PDBsum" id="2BSS" />
    <dbReference type="PDBsum" id="2BST" />
    <dbReference type="PDBsum" id="2BVO" />
    <dbReference type="PDBsum" id="2BVP" />
    <dbReference type="PDBsum" id="2BVQ" />
    <dbReference type="PDBsum" id="2C7U" />
    <dbReference type="PDBsum" id="2CII" />
    <dbReference type="PDBsum" id="2CIK" />
    <dbReference type="PDBsum" id="2CLR" />
    <dbReference type="PDBsum" id="2D31" />
    <dbReference type="PDBsum" id="2D4D" />
    <dbReference type="PDBsum" id="2D4F" />
    <dbReference type="PDBsum" id="2DYP" />
    <dbReference type="PDBsum" id="2E8D" />
    <dbReference type="PDBsum" id="2ESV" />
    <dbReference type="PDBsum" id="2F53" />
    <dbReference type="PDBsum" id="2F54" />
    <dbReference type="PDBsum" id="2F74" />
    <dbReference type="PDBsum" id="2F8O" />
    <dbReference type="PDBsum" id="2FYY" />
    <dbReference type="PDBsum" id="2FZ3" />
    <dbReference type="PDBsum" id="2GIT" />
    <dbReference type="PDBsum" id="2GJ6" />
    <dbReference type="PDBsum" id="2GT9" />
    <dbReference type="PDBsum" id="2GTW" />
    <dbReference type="PDBsum" id="2GTZ" />
    <dbReference type="PDBsum" id="2GUO" />
    <dbReference type="PDBsum" id="2H26" />
    <dbReference type="PDBsum" id="2H6P" />
    <dbReference type="PDBsum" id="2HJK" />
    <dbReference type="PDBsum" id="2HJL" />
    <dbReference type="PDBsum" id="2HLA" />
    <dbReference type="PDBsum" id="2HN7" />
    <dbReference type="PDBsum" id="2J8U" />
    <dbReference type="PDBsum" id="2JCC" />
    <dbReference type="PDBsum" id="2NW3" />
    <dbReference type="PDBsum" id="2NX5" />
    <dbReference type="PDBsum" id="2P5E" />
    <dbReference type="PDBsum" id="2P5W" />
    <dbReference type="PDBsum" id="2PO6" />
    <dbReference type="PDBsum" id="2PYE" />
    <dbReference type="PDBsum" id="2RFX" />
    <dbReference type="PDBsum" id="2UWE" />
    <dbReference type="PDBsum" id="2V2W" />
    <dbReference type="PDBsum" id="2V2X" />
    <dbReference type="PDBsum" id="2VB5" />
    <dbReference type="PDBsum" id="2VLJ" />
    <dbReference type="PDBsum" id="2VLK" />
    <dbReference type="PDBsum" id="2VLL" />
    <dbReference type="PDBsum" id="2VLR" />
    <dbReference type="PDBsum" id="2X4N" />
    <dbReference type="PDBsum" id="2X4O" />
    <dbReference type="PDBsum" id="2X4P" />
    <dbReference type="PDBsum" id="2X4Q" />
    <dbReference type="PDBsum" id="2X4R" />
    <dbReference type="PDBsum" id="2X4S" />
    <dbReference type="PDBsum" id="2X4T" />
    <dbReference type="PDBsum" id="2X4U" />
    <dbReference type="PDBsum" id="2X70" />
    <dbReference type="PDBsum" id="2X89" />
    <dbReference type="PDBsum" id="2XKS" />
    <dbReference type="PDBsum" id="2XKU" />
    <dbReference type="PDBsum" id="2XPG" />
    <dbReference type="PDBsum" id="2YPK" />
    <dbReference type="PDBsum" id="2YPL" />
    <dbReference type="PDBsum" id="2YXF" />
    <dbReference type="PDBsum" id="2Z9T" />
    <dbReference type="PDBsum" id="3AM8" />
    <dbReference type="PDBsum" id="3B3I" />
    <dbReference type="PDBsum" id="3B6S" />
    <dbReference type="PDBsum" id="3BGM" />
    <dbReference type="PDBsum" id="3BH8" />
    <dbReference type="PDBsum" id="3BH9" />
    <dbReference type="PDBsum" id="3BHB" />
    <dbReference type="PDBsum" id="3BO8" />
    <dbReference type="PDBsum" id="3BP4" />
    <dbReference type="PDBsum" id="3BP7" />
    <dbReference type="PDBsum" id="3BVN" />
    <dbReference type="PDBsum" id="3BW9" />
    <dbReference type="PDBsum" id="3BWA" />
    <dbReference type="PDBsum" id="3BXN" />
    <dbReference type="PDBsum" id="3BZE" />
    <dbReference type="PDBsum" id="3BZF" />
    <dbReference type="PDBsum" id="3C9N" />
    <dbReference type="PDBsum" id="3CDG" />
    <dbReference type="PDBsum" id="3CII" />
    <dbReference type="PDBsum" id="3CIQ" />
    <dbReference type="PDBsum" id="3CZF" />
    <dbReference type="PDBsum" id="3D18" />
    <dbReference type="PDBsum" id="3D25" />
    <dbReference type="PDBsum" id="3D2U" />
    <dbReference type="PDBsum" id="3D39" />
    <dbReference type="PDBsum" id="3D3V" />
    <dbReference type="PDBsum" id="3DBX" />
    <dbReference type="PDBsum" id="3DHJ" />
    <dbReference type="PDBsum" id="3DHM" />
    <dbReference type="PDBsum" id="3DTX" />
    <dbReference type="PDBsum" id="3DX6" />
    <dbReference type="PDBsum" id="3DX7" />
    <dbReference type="PDBsum" id="3DX8" />
    <dbReference type="PDBsum" id="3DXA" />
    <dbReference type="PDBsum" id="3EKC" />
    <dbReference type="PDBsum" id="3FFC" />
    <dbReference type="PDBsum" id="3FQN" />
    <dbReference type="PDBsum" id="3FQR" />
    <dbReference type="PDBsum" id="3FQT" />
    <dbReference type="PDBsum" id="3FQU" />
    <dbReference type="PDBsum" id="3FQW" />
    <dbReference type="PDBsum" id="3FQX" />
    <dbReference type="PDBsum" id="3FT2" />
    <dbReference type="PDBsum" id="3FT3" />
    <dbReference type="PDBsum" id="3FT4" />
    <dbReference type="PDBsum" id="3GIV" />
    <dbReference type="PDBsum" id="3GJF" />
    <dbReference type="PDBsum" id="3GSN" />
    <dbReference type="PDBsum" id="3GSO" />
    <dbReference type="PDBsum" id="3GSQ" />
    <dbReference type="PDBsum" id="3GSR" />
    <dbReference type="PDBsum" id="3GSU" />
    <dbReference type="PDBsum" id="3GSV" />
    <dbReference type="PDBsum" id="3GSW" />
    <dbReference type="PDBsum" id="3GSX" />
    <dbReference type="PDBsum" id="3H7B" />
    <dbReference type="PDBsum" id="3H9H" />
    <dbReference type="PDBsum" id="3H9S" />
    <dbReference type="PDBsum" id="3HAE" />
    <dbReference type="PDBsum" id="3HCV" />
    <dbReference type="PDBsum" id="3HG1" />
    <dbReference type="PDBsum" id="3HLA" />
    <dbReference type="PDBsum" id="3HPJ" />
    <dbReference type="PDBsum" id="3HUJ" />
    <dbReference type="PDBsum" id="3I6G" />
    <dbReference type="PDBsum" id="3I6K" />
    <dbReference type="PDBsum" id="3I6L" />
    <dbReference type="PDBsum" id="3IB4" />
    <dbReference type="PDBsum" id="3IXA" />
    <dbReference type="PDBsum" id="3JTS" />
    <dbReference type="PDBsum" id="3KLA" />
    <dbReference type="PDBsum" id="3KPL" />
    <dbReference type="PDBsum" id="3KPM" />
    <dbReference type="PDBsum" id="3KPN" />
    <dbReference type="PDBsum" id="3KPO" />
    <dbReference type="PDBsum" id="3KPP" />
    <dbReference type="PDBsum" id="3KPQ" />
    <dbReference type="PDBsum" id="3KPR" />
    <dbReference type="PDBsum" id="3KPS" />
    <dbReference type="PDBsum" id="3KWW" />
    <dbReference type="PDBsum" id="3KXF" />
    <dbReference type="PDBsum" id="3KYN" />
    <dbReference type="PDBsum" id="3KYO" />
    <dbReference type="PDBsum" id="3L3D" />
    <dbReference type="PDBsum" id="3L3G" />
    <dbReference type="PDBsum" id="3L3I" />
    <dbReference type="PDBsum" id="3L3J" />
    <dbReference type="PDBsum" id="3L3K" />
    <dbReference type="PDBsum" id="3LKN" />
    <dbReference type="PDBsum" id="3LKO" />
    <dbReference type="PDBsum" id="3LKP" />
    <dbReference type="PDBsum" id="3LKQ" />
    <dbReference type="PDBsum" id="3LKR" />
    <dbReference type="PDBsum" id="3LKS" />
    <dbReference type="PDBsum" id="3LN4" />
    <dbReference type="PDBsum" id="3LN5" />
    <dbReference type="PDBsum" id="3LOW" />
    <dbReference type="PDBsum" id="3LOZ" />
    <dbReference type="PDBsum" id="3LV3" />
    <dbReference type="PDBsum" id="3M17" />
    <dbReference type="PDBsum" id="3M1B" />
    <dbReference type="PDBsum" id="3MGO" />
    <dbReference type="PDBsum" id="3MGT" />
    <dbReference type="PDBsum" id="3MR9" />
    <dbReference type="PDBsum" id="3MRB" />
    <dbReference type="PDBsum" id="3MRC" />
    <dbReference type="PDBsum" id="3MRD" />
    <dbReference type="PDBsum" id="3MRE" />
    <dbReference type="PDBsum" id="3MRF" />
    <dbReference type="PDBsum" id="3MRG" />
    <dbReference type="PDBsum" id="3MRH" />
    <dbReference type="PDBsum" id="3MRI" />
    <dbReference type="PDBsum" id="3MRJ" />
    <dbReference type="PDBsum" id="3MRK" />
    <dbReference type="PDBsum" id="3MRL" />
    <dbReference type="PDBsum" id="3MRM" />
    <dbReference type="PDBsum" id="3MRN" />
    <dbReference type="PDBsum" id="3MRO" />
    <dbReference type="PDBsum" id="3MRP" />
    <dbReference type="PDBsum" id="3MRQ" />
    <dbReference type="PDBsum" id="3MRR" />
    <dbReference type="PDBsum" id="3MV7" />
    <dbReference type="PDBsum" id="3MV8" />
    <dbReference type="PDBsum" id="3MV9" />
    <dbReference type="PDBsum" id="3MYJ" />
    <dbReference type="PDBsum" id="3MYZ" />
    <dbReference type="PDBsum" id="3MZT" />
    <dbReference type="PDBsum" id="3NA4" />
    <dbReference type="PDBsum" id="3NFN" />
    <dbReference type="PDBsum" id="3O3A" />
    <dbReference type="PDBsum" id="3O3B" />
    <dbReference type="PDBsum" id="3O3D" />
    <dbReference type="PDBsum" id="3O3E" />
    <dbReference type="PDBsum" id="3O4L" />
    <dbReference type="PDBsum" id="3OV6" />
    <dbReference type="PDBsum" id="3OX8" />
    <dbReference type="PDBsum" id="3OXR" />
    <dbReference type="PDBsum" id="3OXS" />
    <dbReference type="PDBsum" id="3PWJ" />
    <dbReference type="PDBsum" id="3PWL" />
    <dbReference type="PDBsum" id="3PWN" />
    <dbReference type="PDBsum" id="3PWP" />
    <dbReference type="PDBsum" id="3QDA" />
    <dbReference type="PDBsum" id="3QDG" />
    <dbReference type="PDBsum" id="3QDJ" />
    <dbReference type="PDBsum" id="3QDM" />
    <dbReference type="PDBsum" id="3QEQ" />
    <dbReference type="PDBsum" id="3QFD" />
    <dbReference type="PDBsum" id="3QFJ" />
    <dbReference type="PDBsum" id="3QZW" />
    <dbReference type="PDBsum" id="3REW" />
    <dbReference type="PDBsum" id="3RL1" />
    <dbReference type="PDBsum" id="3RL2" />
    <dbReference type="PDBsum" id="3RWJ" />
    <dbReference type="PDBsum" id="3S6C" />
    <dbReference type="PDBsum" id="3SDX" />
    <dbReference type="PDBsum" id="3SJV" />
    <dbReference type="PDBsum" id="3SKM" />
    <dbReference type="PDBsum" id="3SKO" />
    <dbReference type="PDBsum" id="3SPV" />
    <dbReference type="PDBsum" id="3T8X" />
    <dbReference type="PDBsum" id="3TID" />
    <dbReference type="PDBsum" id="3TIE" />
    <dbReference type="PDBsum" id="3TLR" />
    <dbReference type="PDBsum" id="3TM6" />
    <dbReference type="PDBsum" id="3TO2" />
    <dbReference type="PDBsum" id="3TZV" />
    <dbReference type="PDBsum" id="3U0P" />
    <dbReference type="PDBsum" id="3UPR" />
    <dbReference type="PDBsum" id="3UTQ" />
    <dbReference type="PDBsum" id="3UTS" />
    <dbReference type="PDBsum" id="3UTT" />
    <dbReference type="PDBsum" id="3V5D" />
    <dbReference type="PDBsum" id="3V5H" />
    <dbReference type="PDBsum" id="3V5K" />
    <dbReference type="PDBsum" id="3VCL" />
    <dbReference type="PDBsum" id="3VFM" />
    <dbReference type="PDBsum" id="3VFN" />
    <dbReference type="PDBsum" id="3VFO" />
    <dbReference type="PDBsum" id="3VFP" />
    <dbReference type="PDBsum" id="3VFR" />
    <dbReference type="PDBsum" id="3VFS" />
    <dbReference type="PDBsum" id="3VFT" />
    <dbReference type="PDBsum" id="3VFU" />
    <dbReference type="PDBsum" id="3VFV" />
    <dbReference type="PDBsum" id="3VFW" />
    <dbReference type="PDBsum" id="3VH8" />
    <dbReference type="PDBsum" id="3VRI" />
    <dbReference type="PDBsum" id="3VRJ" />
    <dbReference type="PDBsum" id="3VWJ" />
    <dbReference type="PDBsum" id="3VWK" />
    <dbReference type="PDBsum" id="3VXM" />
    <dbReference type="PDBsum" id="3VXN" />
    <dbReference type="PDBsum" id="3VXO" />
    <dbReference type="PDBsum" id="3VXP" />
    <dbReference type="PDBsum" id="3VXR" />
    <dbReference type="PDBsum" id="3VXS" />
    <dbReference type="PDBsum" id="3VXU" />
    <dbReference type="PDBsum" id="3W0W" />
    <dbReference type="PDBsum" id="3W39" />
    <dbReference type="PDBsum" id="3WL9" />
    <dbReference type="PDBsum" id="3WLB" />
    <dbReference type="PDBsum" id="3WUW" />
    <dbReference type="PDBsum" id="3X11" />
    <dbReference type="PDBsum" id="3X12" />
    <dbReference type="PDBsum" id="3X13" />
    <dbReference type="PDBsum" id="3X14" />
    <dbReference type="PDBsum" id="4E0K" />
    <dbReference type="PDBsum" id="4E0L" />
    <dbReference type="PDBsum" id="4E5X" />
    <dbReference type="PDBsum" id="4EN3" />
    <dbReference type="PDBsum" id="4EUP" />
    <dbReference type="PDBsum" id="4F7M" />
    <dbReference type="PDBsum" id="4F7P" />
    <dbReference type="PDBsum" id="4F7T" />
    <dbReference type="PDBsum" id="4FTV" />
    <dbReference type="PDBsum" id="4FXL" />
    <dbReference type="PDBsum" id="4G8G" />
    <dbReference type="PDBsum" id="4G8I" />
    <dbReference type="PDBsum" id="4G9D" />
    <dbReference type="PDBsum" id="4G9F" />
    <dbReference type="PDBsum" id="4GKN" />
    <dbReference type="PDBsum" id="4GKS" />
    <dbReference type="PDBsum" id="4GUP" />
    <dbReference type="PDBsum" id="4HKJ" />
    <dbReference type="PDBsum" id="4HWZ" />
    <dbReference type="PDBsum" id="4HX1" />
    <dbReference type="PDBsum" id="4I48" />
    <dbReference type="PDBsum" id="4I4W" />
    <dbReference type="PDBsum" id="4JFD" />
    <dbReference type="PDBsum" id="4JFE" />
    <dbReference type="PDBsum" id="4JFF" />
    <dbReference type="PDBsum" id="4JFO" />
    <dbReference type="PDBsum" id="4JFP" />
    <dbReference type="PDBsum" id="4JFQ" />
    <dbReference type="PDBsum" id="4JQV" />
    <dbReference type="PDBsum" id="4JQX" />
    <dbReference type="PDBsum" id="4JRX" />
    <dbReference type="PDBsum" id="4JRY" />
    <dbReference type="PDBsum" id="4K71" />
    <dbReference type="PDBsum" id="4K7F" />
    <dbReference type="PDBsum" id="4KDT" />
    <dbReference type="PDBsum" id="4L29" />
    <dbReference type="PDBsum" id="4L3C" />
    <dbReference type="PDBsum" id="4L3E" />
    <dbReference type="PDBsum" id="4L4T" />
    <dbReference type="PDBsum" id="4L4V" />
    <dbReference type="PDBsum" id="4LCW" />
    <dbReference type="PDBsum" id="4LCY" />
    <dbReference type="PDBsum" id="4LHU" />
    <dbReference type="PDBsum" id="4LNR" />
    <dbReference type="PDBsum" id="4M8V" />
    <dbReference type="PDBsum" id="4MJ5" />
    <dbReference type="PDBsum" id="4MJ6" />
    <dbReference type="PDBsum" id="4MJI" />
    <dbReference type="PDBsum" id="4MNQ" />
    <dbReference type="PDBsum" id="4N0F" />
    <dbReference type="PDBsum" id="4N0U" />
    <dbReference type="PDBsum" id="4N8V" />
    <dbReference type="PDBsum" id="4NNX" />
    <dbReference type="PDBsum" id="4NNY" />
    <dbReference type="PDBsum" id="4NO0" />
    <dbReference type="PDBsum" id="4NO2" />
    <dbReference type="PDBsum" id="4NO3" />
    <dbReference type="PDBsum" id="4NO5" />
    <dbReference type="PDBsum" id="4NQC" />
    <dbReference type="PDBsum" id="4NQD" />
    <dbReference type="PDBsum" id="4NQE" />
    <dbReference type="PDBsum" id="4NQV" />
    <dbReference type="PDBsum" id="4NQX" />
    <dbReference type="PDBsum" id="4NT6" />
    <dbReference type="PDBsum" id="4O2C" />
    <dbReference type="PDBsum" id="4O2E" />
    <dbReference type="PDBsum" id="4O2F" />
    <dbReference type="PDBsum" id="4ONO" />
    <dbReference type="PDBsum" id="4PJ5" />
    <dbReference type="PDBsum" id="4PJ7" />
    <dbReference type="PDBsum" id="4PJ8" />
    <dbReference type="PDBsum" id="4PJ9" />
    <dbReference type="PDBsum" id="4PJA" />
    <dbReference type="PDBsum" id="4PJB" />
    <dbReference type="PDBsum" id="4PJC" />
    <dbReference type="PDBsum" id="4PJD" />
    <dbReference type="PDBsum" id="4PJE" />
    <dbReference type="PDBsum" id="4PJF" />
    <dbReference type="PDBsum" id="4PJG" />
    <dbReference type="PDBsum" id="4PJH" />
    <dbReference type="PDBsum" id="4PJI" />
    <dbReference type="PDBsum" id="4PJX" />
    <dbReference type="PDBsum" id="4PR5" />
    <dbReference type="PDBsum" id="4PRA" />
    <dbReference type="PDBsum" id="4PRB" />
    <dbReference type="PDBsum" id="4PRD" />
    <dbReference type="PDBsum" id="4PRE" />
    <dbReference type="PDBsum" id="4PRH" />
    <dbReference type="PDBsum" id="4PRI" />
    <dbReference type="PDBsum" id="4PRN" />
    <dbReference type="PDBsum" id="4PRP" />
    <dbReference type="PDBsum" id="4QOK" />
    <dbReference type="PDBsum" id="4QRP" />
    <dbReference type="PDBsum" id="4QRQ" />
    <dbReference type="PDBsum" id="4QRR" />
    <dbReference type="PDBsum" id="4QRS" />
    <dbReference type="PDBsum" id="4QRT" />
    <dbReference type="PDBsum" id="4QRU" />
    <dbReference type="PDBsum" id="4R9H" />
    <dbReference type="PDBsum" id="4RA3" />
    <dbReference type="PDBsum" id="4RAH" />
    <dbReference type="PDBsum" id="4RMQ" />
    <dbReference type="PDBsum" id="4RMR" />
    <dbReference type="PDBsum" id="4RMS" />
    <dbReference type="PDBsum" id="4RMT" />
    <dbReference type="PDBsum" id="4RMU" />
    <dbReference type="PDBsum" id="4RMV" />
    <dbReference type="PDBsum" id="4RMW" />
    <dbReference type="PDBsum" id="4U1H" />
    <dbReference type="PDBsum" id="4U1I" />
    <dbReference type="PDBsum" id="4U1J" />
    <dbReference type="PDBsum" id="4U1K" />
    <dbReference type="PDBsum" id="4U1L" />
    <dbReference type="PDBsum" id="4U1M" />
    <dbReference type="PDBsum" id="4U1N" />
    <dbReference type="PDBsum" id="4U1S" />
    <dbReference type="PDBsum" id="4U6X" />
    <dbReference type="PDBsum" id="4U6Y" />
    <dbReference type="PDBsum" id="4UQ2" />
    <dbReference type="PDBsum" id="4UQ3" />
    <dbReference type="PDBsum" id="4WC8" />
    <dbReference type="PDBsum" id="4WDI" />
    <dbReference type="PDBsum" id="4WJ5" />
    <dbReference type="PDBsum" id="4WO4" />
    <dbReference type="PDBsum" id="4WU5" />
    <dbReference type="PDBsum" id="4WU7" />
    <dbReference type="PDBsum" id="4WUU" />
    <dbReference type="PDBsum" id="4WW2" />
    <dbReference type="PDBsum" id="4WWK" />
    <dbReference type="PDBsum" id="4X0S" />
    <dbReference type="PDBsum" id="4X6C" />
    <dbReference type="PDBsum" id="4X6D" />
    <dbReference type="PDBsum" id="4X6E" />
    <dbReference type="PDBsum" id="4X6F" />
    <dbReference type="PDBsum" id="4XXC" />
    <dbReference type="PDBsum" id="4Z76" />
    <dbReference type="PDBsum" id="4Z77" />
    <dbReference type="PDBsum" id="4Z78" />
    <dbReference type="PDBsum" id="5B38" />
    <dbReference type="PDBsum" id="5B39" />
    <dbReference type="PDBsum" id="5BJT" />
    <dbReference type="PDBsum" id="5BRZ" />
    <dbReference type="PDBsum" id="5BS0" />
    <dbReference type="PDBsum" id="5BXF" />
    <dbReference type="PDBsum" id="5C07" />
    <dbReference type="PDBsum" id="5C08" />
    <dbReference type="PDBsum" id="5C09" />
    <dbReference type="PDBsum" id="5C0A" />
    <dbReference type="PDBsum" id="5C0B" />
    <dbReference type="PDBsum" id="5C0C" />
    <dbReference type="PDBsum" id="5C0D" />
    <dbReference type="PDBsum" id="5C0E" />
    <dbReference type="PDBsum" id="5C0F" />
    <dbReference type="PDBsum" id="5C0G" />
    <dbReference type="PDBsum" id="5C0I" />
    <dbReference type="PDBsum" id="5C0J" />
    <dbReference type="PDBsum" id="5C9J" />
    <dbReference type="PDBsum" id="5CFH" />
    <dbReference type="PDBsum" id="5CKA" />
    <dbReference type="PDBsum" id="5CKG" />
    <dbReference type="PDBsum" id="5CS7" />
    <dbReference type="PDBsum" id="5CSB" />
    <dbReference type="PDBsum" id="5CSG" />
    <dbReference type="PDBsum" id="5D2L" />
    <dbReference type="PDBsum" id="5D2N" />
    <dbReference type="PDBsum" id="5D5M" />
    <dbReference type="PDBsum" id="5D7I" />
    <dbReference type="PDBsum" id="5D7J" />
    <dbReference type="PDBsum" id="5D7L" />
    <dbReference type="PDBsum" id="5D9S" />
    <dbReference type="PDBsum" id="5DDH" />
    <dbReference type="PDBsum" id="5DEF" />
    <dbReference type="PDBsum" id="5DEG" />
    <dbReference type="PDBsum" id="5E00" />
    <dbReference type="PDBsum" id="5E6I" />
    <dbReference type="PDBsum" id="5E9D" />
    <dbReference type="PDBsum" id="5ENW" />
    <dbReference type="PDBsum" id="5EO0" />
    <dbReference type="PDBsum" id="5EO1" />
    <dbReference type="PDBsum" id="5EOT" />
    <dbReference type="PDBsum" id="5EU3" />
    <dbReference type="PDBsum" id="5EU4" />
    <dbReference type="PDBsum" id="5EU5" />
    <dbReference type="PDBsum" id="5EU6" />
    <dbReference type="PDBsum" id="5EUO" />
    <dbReference type="PDBsum" id="5F7D" />
    <dbReference type="PDBsum" id="5F9J" />
    <dbReference type="PDBsum" id="5FA3" />
    <dbReference type="PDBsum" id="5FA4" />
    <dbReference type="PDBsum" id="5FDW" />
    <dbReference type="PDBsum" id="5GR7" />
    <dbReference type="PDBsum" id="5GRD" />
    <dbReference type="PDBsum" id="5GRG" />
    <dbReference type="PDBsum" id="5GSB" />
    <dbReference type="PDBsum" id="5GSD" />
    <dbReference type="PDBsum" id="5GSR" />
    <dbReference type="PDBsum" id="5GSV" />
    <dbReference type="PDBsum" id="5GSX" />
    <dbReference type="PDBsum" id="5HGA" />
    <dbReference type="PDBsum" id="5HGB" />
    <dbReference type="PDBsum" id="5HGD" />
    <dbReference type="PDBsum" id="5HGH" />
    <dbReference type="PDBsum" id="5HHM" />
    <dbReference type="PDBsum" id="5HHN" />
    <dbReference type="PDBsum" id="5HHO" />
    <dbReference type="PDBsum" id="5HHP" />
    <dbReference type="PDBsum" id="5HHQ" />
    <dbReference type="PDBsum" id="5HYJ" />
    <dbReference type="PDBsum" id="5IB1" />
    <dbReference type="PDBsum" id="5IB2" />
    <dbReference type="PDBsum" id="5IB3" />
    <dbReference type="PDBsum" id="5IB4" />
    <dbReference type="PDBsum" id="5IB5" />
    <dbReference type="PDBsum" id="5IEH" />
    <dbReference type="PDBsum" id="5IEK" />
    <dbReference type="PDBsum" id="5IM7" />
    <dbReference type="PDBsum" id="5INC" />
    <dbReference type="PDBsum" id="5IND" />
    <dbReference type="PDBsum" id="5IRO" />
    <dbReference type="PDBsum" id="5ISZ" />
    <dbReference type="PDBsum" id="5IUE" />
    <dbReference type="PDBsum" id="5J1A" />
    <dbReference type="PDBsum" id="5JHD" />
    <dbReference type="PDBsum" id="5JZI" />
    <dbReference type="PDBsum" id="5KNM" />
    <dbReference type="PDBsum" id="5L2J" />
    <dbReference type="PDBsum" id="5L2K" />
    <dbReference type="PDBsum" id="5MEN" />
    <dbReference type="PDBsum" id="5MEO" />
    <dbReference type="PDBsum" id="5MEP" />
    <dbReference type="PDBsum" id="5MEQ" />
    <dbReference type="PDBsum" id="5MER" />
    <dbReference type="PDBsum" id="5N1Y" />
    <dbReference type="PDBsum" id="5N6B" />
    <dbReference type="PDBsum" id="5OPI" />
    <dbReference type="PDBsum" id="5SWQ" />
    <dbReference type="PDBsum" id="5T6W" />
    <dbReference type="PDBsum" id="5T6X" />
    <dbReference type="PDBsum" id="5T6Y" />
    <dbReference type="PDBsum" id="5T6Z" />
    <dbReference type="PDBsum" id="5T70" />
    <dbReference type="PDBsum" id="5TEZ" />
    <dbReference type="PDBsum" id="5U16" />
    <dbReference type="PDBsum" id="5U17" />
    <dbReference type="PDBsum" id="5U1R" />
    <dbReference type="PDBsum" id="5U2V" />
    <dbReference type="PDBsum" id="5U6Q" />
    <dbReference type="PDBsum" id="5U72" />
    <dbReference type="PDBsum" id="5U98" />
    <dbReference type="PDBsum" id="5V5L" />
    <dbReference type="PDBsum" id="5V5M" />
    <dbReference type="PDBsum" id="5VGD" />
    <dbReference type="PDBsum" id="5VGE" />
    <dbReference type="PDBsum" id="5W1V" />
    <dbReference type="PDBsum" id="5W1W" />
    <dbReference type="PDBsum" id="5W67" />
    <dbReference type="PDBsum" id="5W69" />
    <dbReference type="PDBsum" id="5W6A" />
    <dbReference type="PDBsum" id="5WER" />
    <dbReference type="PDBsum" id="5WHK" />
    <dbReference type="PDBsum" id="5WJL" />
    <dbReference type="PDBsum" id="5WJN" />
    <dbReference type="PDBsum" id="5WKE" />
    <dbReference type="PDBsum" id="5WKF" />
    <dbReference type="PDBsum" id="5WKG" />
    <dbReference type="PDBsum" id="5WKH" />
    <dbReference type="PDBsum" id="5WKI" />
    <dbReference type="PDBsum" id="5WL1" />
    <dbReference type="PDBsum" id="5XOS" />
    <dbReference type="PDBsum" id="5XOT" />
    <dbReference type="PDBsum" id="5XOV" />
    <dbReference type="PDBsum" id="6EI2" />
    <dbReference type="ProteinModelPortal" id="P61769" />
    <dbReference type="SMR" id="P61769" />
    <dbReference type="BioGrid" id="107044">
      <property type="interactions" value="43" />
    </dbReference>
    <dbReference type="DIP" id="DIP-6055N" />
    <dbReference type="IntAct" id="P61769">
      <property type="interactions" value="96" />
    </dbReference>
    <dbReference type="MINT" id="MINT-85778" />
    <dbReference type="STRING" id="9606.ENSP00000452780" />
    <dbReference type="BindingDB" id="P61769" />
    <dbReference type="DrugBank" id="DB02740">
      <property type="generic name" value="3-Indolebutyric Acid" />
    </dbReference>
    <dbReference type="DrugBank" id="DB00254">
      <property type="generic name" value="Doxycycline" />
    </dbReference>
    <dbReference type="DrugBank" id="DB04464">
      <property type="generic name" value="N-Formylmethionine" />
    </dbReference>
    <dbReference type="iPTMnet" id="P61769" />
    <dbReference type="PhosphoSitePlus" id="P61769" />
    <dbReference type="BioMuta" id="B2M" />
    <dbReference type="DMDM" id="48428791" />
    <dbReference type="DOSAC-COBS-2DPAGE" id="P61769" />
    <dbReference type="OGP" id="P61769" />
    <dbReference type="SWISS-2DPAGE" id="P61769" />
    <dbReference type="EPD" id="P61769" />
    <dbReference type="MaxQB" id="P61769" />
    <dbReference type="PaxDb" id="P61769" />
    <dbReference type="PeptideAtlas" id="P61769" />
    <dbReference type="PRIDE" id="P61769" />
    <dbReference type="TopDownProteomics" id="P61769" />
    <dbReference type="DNASU" id="567" />
    <dbReference type="Ensembl" id="ENST00000558401">
      <property type="protein sequence ID" value="ENSP00000452780" />
      <property type="gene ID" value="ENSG00000166710" />
    </dbReference>
    <dbReference type="Ensembl" id="ENST00000559916">
      <property type="protein sequence ID" value="ENSP00000453350" />
      <property type="gene ID" value="ENSG00000166710" />
    </dbReference>
    <dbReference type="Ensembl" id="ENST00000561424">
      <property type="protein sequence ID" value="ENSP00000453191" />
      <property type="gene ID" value="ENSG00000166710" />
    </dbReference>
    <dbReference type="Ensembl" id="ENST00000617605">
      <property type="protein sequence ID" value="ENSP00000481426" />
      <property type="gene ID" value="ENSG00000273686" />
    </dbReference>
    <dbReference type="Ensembl" id="ENST00000631573">
      <property type="protein sequence ID" value="ENSP00000488548" />
      <property type="gene ID" value="ENSG00000273686" />
    </dbReference>
    <dbReference type="Ensembl" id="ENST00000631728">
      <property type="protein sequence ID" value="ENSP00000488321" />
      <property type="gene ID" value="ENSG00000273686" />
    </dbReference>
    <dbReference type="GeneID" id="567" />
    <dbReference type="KEGG" id="hsa:567" />
    <dbReference type="UCSC" id="uc001zuc.4">
      <property type="organism name" value="human" />
    </dbReference>
    <dbReference type="CTD" id="567" />
    <dbReference type="DisGeNET" id="567" />
    <dbReference type="EuPathDB" id="HostDB:ENSG00000166710.17" />
    <dbReference type="GeneCards" id="B2M" />
    <dbReference type="HGNC" id="HGNC:914">
      <property type="gene designation" value="B2M" />
    </dbReference>
    <dbReference type="HPA" id="CAB002572" />
    <dbReference type="HPA" id="HPA006361" />
    <dbReference type="MalaCards" id="B2M" />
    <dbReference type="MIM" id="105200">
      <property type="type" value="phenotype" />
    </dbReference>
    <dbReference type="MIM" id="109700">
      <property type="type" value="gene" />
    </dbReference>
    <dbReference type="MIM" id="241600">
      <property type="type" value="phenotype" />
    </dbReference>
    <dbReference type="neXtProt" id="NX_P61769" />
    <dbReference type="OpenTargets" id="ENSG00000166710" />
    <dbReference type="Orphanet" id="314652">
      <property type="disease" value="Autosomal dominant beta2-microglobulinic amyloidosis" />
    </dbReference>
    <dbReference type="PharmGKB" id="PA25207" />
    <dbReference type="eggNOG" id="ENOG410J15A">
      <property type="taxonomic scope" value="Eukaryota" />
    </dbReference>
    <dbReference type="eggNOG" id="ENOG410YTDG">
      <property type="taxonomic scope" value="LUCA" />
    </dbReference>
    <dbReference type="GeneTree" id="ENSGT00690000102227" />
    <dbReference type="HOVERGEN" id="HBG006197" />
    <dbReference type="InParanoid" id="P61769" />
    <dbReference type="KO" id="K08055" />
    <dbReference type="OMA" id="PNFLNCY" />
    <dbReference type="OrthoDB" id="EOG091G0ZOW" />
    <dbReference type="PhylomeDB" id="P61769" />
    <dbReference type="TreeFam" id="TF334167" />
    <dbReference type="Reactome" id="R-HSA-1236974">
      <property type="pathway name" value="ER-Phagosome pathway" />
    </dbReference>
    <dbReference type="Reactome" id="R-HSA-1236977">
      <property type="pathway name" value="Endosomal/Vacuolar pathway" />
    </dbReference>
    <dbReference type="Reactome" id="R-HSA-164940">
      <property type="pathway name" value="Nef mediated downregulation of MHC class I complex cell surface expression" />
    </dbReference>
    <dbReference type="Reactome" id="R-HSA-198933">
      <property type="pathway name" value="Immunoregulatory interactions between a Lymphoid and a non-Lymphoid cell" />
    </dbReference>
    <dbReference type="Reactome" id="R-HSA-2172127">
      <property type="pathway name" value="DAP12 interactions" />
    </dbReference>
    <dbReference type="Reactome" id="R-HSA-2424491">
      <property type="pathway name" value="DAP12 signaling" />
    </dbReference>
    <dbReference type="Reactome" id="R-HSA-6798695">
      <property type="pathway name" value="Neutrophil degranulation" />
    </dbReference>
    <dbReference type="Reactome" id="R-HSA-877300">
      <property type="pathway name" value="Interferon gamma signaling" />
    </dbReference>
    <dbReference type="Reactome" id="R-HSA-977225">
      <property type="pathway name" value="Amyloid fiber formation" />
    </dbReference>
    <dbReference type="Reactome" id="R-HSA-983170">
      <property type="pathway name" value="Antigen Presentation: Folding, assembly and peptide loading of class I MHC" />
    </dbReference>
    <dbReference type="SIGNOR" id="P61769" />
    <dbReference type="ChiTaRS" id="B2M">
      <property type="organism name" value="human" />
    </dbReference>
    <dbReference type="EvolutionaryTrace" id="P61769" />
    <dbReference type="GeneWiki" id="Beta-2_microglobulin" />
    <dbReference type="GenomeRNAi" id="567" />
    <dbReference type="PRO" id="PR:P61769" />
    <dbReference type="Proteomes" id="UP000005640">
      <property type="component" value="Chromosome 15" />
    </dbReference>
    <dbReference type="Bgee" id="ENSG00000166710" />
    <dbReference type="CleanEx" id="HS_B2M" />
    <dbReference type="ExpressionAtlas" id="P61769">
      <property type="expression patterns" value="baseline and differential" />
    </dbReference>
    <dbReference type="Genevisible" id="P61769">
      <property type="organism ID" value="HS" />
    </dbReference>
    <dbReference type="GO" id="GO:0005829">
      <property type="term" value="C:cytosol" />
      <property type="evidence" value="ECO:0000314" />
      <property type="project" value="HPA" />
    </dbReference>
    <dbReference type="GO" id="GO:0031905">
      <property type="term" value="C:early endosome lumen" />
      <property type="evidence" value="ECO:0000304" />
      <property type="project" value="Reactome" />
    </dbReference>
    <dbReference type="GO" id="GO:0031901">
      <property type="term" value="C:early endosome membrane" />
      <property type="evidence" value="ECO:0000304" />
      <property type="project" value="Reactome" />
    </dbReference>
    <dbReference type="GO" id="GO:0005788">
      <property type="term" value="C:endoplasmic reticulum lumen" />
      <property type="evidence" value="ECO:0000304" />
      <property type="project" value="Reactome" />
    </dbReference>
    <dbReference type="GO" id="GO:0012507">
      <property type="term" value="C:ER to Golgi transport vesicle membrane" />
      <property type="evidence" value="ECO:0000304" />
      <property type="project" value="Reactome" />
    </dbReference>
    <dbReference type="GO" id="GO:0009897">
      <property type="term" value="C:external side of plasma membrane" />
      <property type="evidence" value="ECO:0000501" />
      <property type="project" value="Ensembl" />
    </dbReference>
    <dbReference type="GO" id="GO:0070062">
      <property type="term" value="C:extracellular exosome" />
      <property type="evidence" value="ECO:0000314" />
      <property type="project" value="UniProtKB" />
    </dbReference>
    <dbReference type="GO" id="GO:0005576">
      <property type="term" value="C:extracellular region" />
      <property type="evidence" value="ECO:0000304" />
      <property type="project" value="Reactome" />
    </dbReference>
    <dbReference type="GO" id="GO:0005615">
      <property type="term" value="C:extracellular space" />
      <property type="evidence" value="ECO:0000314" />
      <property type="project" value="UniProtKB" />
    </dbReference>
    <dbReference type="GO" id="GO:0005925">
      <property type="term" value="C:focal adhesion" />
      <property type="evidence" value="ECO:0000314" />
      <property type="project" value="UniProtKB" />
    </dbReference>
    <dbReference type="GO" id="GO:0005794">
      <property type="term" value="C:Golgi apparatus" />
      <property type="evidence" value="ECO:0000314" />
      <property type="project" value="HPA" />
    </dbReference>
    <dbReference type="GO" id="GO:0000139">
      <property type="term" value="C:Golgi membrane" />
      <property type="evidence" value="ECO:0000304" />
      <property type="project" value="Reactome" />
    </dbReference>
    <dbReference type="GO" id="GO:1990712">
      <property type="term" value="C:HFE-transferrin receptor complex" />
      <property type="evidence" value="ECO:0000314" />
      <property type="project" value="BHF-UCL" />
    </dbReference>
    <dbReference type="GO" id="GO:0016020">
      <property type="term" value="C:membrane" />
      <property type="evidence" value="ECO:0000314" />
      <property type="project" value="UniProtKB" />
    </dbReference>
    <dbReference type="GO" id="GO:0042612">
      <property type="term" value="C:MHC class I protein complex" />
      <property type="evidence" value="ECO:0000501" />
      <property type="project" value="UniProtKB-KW" />
    </dbReference>
    <dbReference type="GO" id="GO:0030670">
      <property type="term" value="C:phagocytic vesicle membrane" />
      <property type="evidence" value="ECO:0000304" />
      <property type="project" value="Reactome" />
    </dbReference>
    <dbReference type="GO" id="GO:0005886">
      <property type="term" value="C:plasma membrane" />
      <property type="evidence" value="ECO:0000314" />
      <property type="project" value="HPA" />
    </dbReference>
    <dbReference type="GO" id="GO:0055038">
      <property type="term" value="C:recycling endosome membrane" />
      <property type="evidence" value="ECO:0000304" />
      <property type="project" value="Reactome" />
    </dbReference>
    <dbReference type="GO" id="GO:0035580">
      <property type="term" value="C:specific granule lumen" />
      <property type="evidence" value="ECO:0000304" />
      <property type="project" value="Reactome" />
    </dbReference>
    <dbReference type="GO" id="GO:1904724">
      <property type="term" value="C:tertiary granule lumen" />
      <property type="evidence" value="ECO:0000304" />
      <property type="project" value="Reactome" />
    </dbReference>
    <dbReference type="GO" id="GO:0042802">
      <property type="term" value="F:identical protein binding" />
      <property type="evidence" value="ECO:0000353" />
      <property type="project" value="IntAct" />
    </dbReference>
    <dbReference type="GO" id="GO:0019731">
      <property type="term" value="P:antibacterial humoral response" />
      <property type="evidence" value="ECO:0000314" />
      <property type="project" value="UniProtKB" />
    </dbReference>
    <dbReference type="GO" id="GO:0019885">
      <property type="term" value="P:antigen processing and presentation of endogenous peptide antigen via MHC class I" />
      <property type="evidence" value="ECO:0000316" />
      <property type="project" value="BHF-UCL" />
    </dbReference>
    <dbReference type="GO" id="GO:0002479">
      <property type="term" value="P:antigen processing and presentation of exogenous peptide antigen via MHC class I, TAP-dependent" />
      <property type="evidence" value="ECO:0000304" />
      <property type="project" value="Reactome" />
    </dbReference>
    <dbReference type="GO" id="GO:0002480">
      <property type="term" value="P:antigen processing and presentation of exogenous peptide antigen via MHC class I, TAP-independent" />
      <property type="evidence" value="ECO:0000304" />
      <property type="project" value="Reactome" />
    </dbReference>
    <dbReference type="GO" id="GO:0002481">
      <property type="term" value="P:antigen processing and presentation of exogenous protein antigen via MHC class Ib, TAP-dependent" />
      <property type="evidence" value="ECO:0000501" />
      <property type="project" value="Ensembl" />
    </dbReference>
    <dbReference type="GO" id="GO:0002474">
      <property type="term" value="P:antigen processing and presentation of peptide antigen via MHC class I" />
      <property type="evidence" value="ECO:0000304" />
      <property type="project" value="Reactome" />
    </dbReference>
    <dbReference type="GO" id="GO:0061844">
      <property type="term" value="P:antimicrobial humoral immune response mediated by antimicrobial peptide" />
      <property type="evidence" value="ECO:0000314" />
      <property type="project" value="UniProtKB" />
    </dbReference>
    <dbReference type="GO" id="GO:0044267">
      <property type="term" value="P:cellular protein metabolic process" />
      <property type="evidence" value="ECO:0000304" />
      <property type="project" value="Reactome" />
    </dbReference>
    <dbReference type="GO" id="GO:0071281">
      <property type="term" value="P:cellular response to iron ion" />
      <property type="evidence" value="ECO:0000316" />
      <property type="project" value="BHF-UCL" />
    </dbReference>
    <dbReference type="GO" id="GO:0071283">
      <property type="term" value="P:cellular response to iron(III) ion" />
      <property type="evidence" value="ECO:0000501" />
      <property type="project" value="Ensembl" />
    </dbReference>
    <dbReference type="GO" id="GO:0071222">
      <property type="term" value="P:cellular response to lipopolysaccharide" />
      <property type="evidence" value="ECO:0000314" />
      <property type="project" value="UniProtKB" />
    </dbReference>
    <dbReference type="GO" id="GO:0050829">
      <property type="term" value="P:defense response to Gram-negative bacterium" />
      <property type="evidence" value="ECO:0000314" />
      <property type="project" value="UniProtKB" />
    </dbReference>
    <dbReference type="GO" id="GO:0050830">
      <property type="term" value="P:defense response to Gram-positive bacterium" />
      <property type="evidence" value="ECO:0000314" />
      <property type="project" value="UniProtKB" />
    </dbReference>
    <dbReference type="GO" id="GO:0033216">
      <property type="term" value="P:ferric iron import" />
      <property type="evidence" value="ECO:0000501" />
      <property type="project" value="Ensembl" />
    </dbReference>
    <dbReference type="GO" id="GO:0045087">
      <property type="term" value="P:innate immune response" />
      <property type="evidence" value="ECO:0000314" />
      <property type="project" value="UniProtKB" />
    </dbReference>
    <dbReference type="GO" id="GO:0060333">
      <property type="term" value="P:interferon-gamma-mediated signaling pathway" />
      <property type="evidence" value="ECO:0000304" />
      <property type="project" value="Reactome" />
    </dbReference>
    <dbReference type="GO" id="GO:0055072">
      <property type="term" value="P:iron ion homeostasis" />
      <property type="evidence" value="ECO:0000305" />
      <property type="project" value="BHF-UCL" />
    </dbReference>
    <dbReference type="GO" id="GO:0010977">
      <property type="term" value="P:negative regulation of neuron projection development" />
      <property type="evidence" value="ECO:0000501" />
      <property type="project" value="Ensembl" />
    </dbReference>
    <dbReference type="GO" id="GO:1900121">
      <property type="term" value="P:negative regulation of receptor binding" />
      <property type="evidence" value="ECO:0000314" />
      <property type="project" value="BHF-UCL" />
    </dbReference>
    <dbReference type="GO" id="GO:0043312">
      <property type="term" value="P:neutrophil degranulation" />
      <property type="evidence" value="ECO:0000304" />
      <property type="project" value="Reactome" />
    </dbReference>
    <dbReference type="GO" id="GO:1904434">
      <property type="term" value="P:positive regulation of ferrous iron binding" />
      <property type="evidence" value="ECO:0000316" />
      <property type="project" value="BHF-UCL" />
    </dbReference>
    <dbReference type="GO" id="GO:1904440">
      <property type="term" value="P:positive regulation of ferrous iron import across plasma membrane" />
      <property type="evidence" value="ECO:0000316" />
      <property type="project" value="BHF-UCL" />
    </dbReference>
    <dbReference type="GO" id="GO:0032092">
      <property type="term" value="P:positive regulation of protein binding" />
      <property type="evidence" value="ECO:0000316" />
      <property type="project" value="BHF-UCL" />
    </dbReference>
    <dbReference type="GO" id="GO:1900122">
      <property type="term" value="P:positive regulation of receptor binding" />
      <property type="evidence" value="ECO:0000316" />
      <property type="project" value="BHF-UCL" />
    </dbReference>
    <dbReference type="GO" id="GO:0048260">
      <property type="term" value="P:positive regulation of receptor-mediated endocytosis" />
      <property type="evidence" value="ECO:0000316" />
      <property type="project" value="BHF-UCL" />
    </dbReference>
    <dbReference type="GO" id="GO:0002726">
      <property type="term" value="P:positive regulation of T cell cytokine production" />
      <property type="evidence" value="ECO:0000314" />
      <property type="project" value="BHF-UCL" />
    </dbReference>
    <dbReference type="GO" id="GO:0001916">
      <property type="term" value="P:positive regulation of T cell mediated cytotoxicity" />
      <property type="evidence" value="ECO:0000501" />
      <property type="project" value="Ensembl" />
    </dbReference>
    <dbReference type="GO" id="GO:1904437">
      <property type="term" value="P:positive regulation of transferrin receptor binding" />
      <property type="evidence" value="ECO:0000316" />
      <property type="project" value="BHF-UCL" />
    </dbReference>
    <dbReference type="GO" id="GO:0042026">
      <property type="term" value="P:protein refolding" />
      <property type="evidence" value="ECO:0000501" />
      <property type="project" value="Ensembl" />
    </dbReference>
    <dbReference type="GO" id="GO:0050690">
      <property type="term" value="P:regulation of defense response to virus by virus" />
      <property type="evidence" value="ECO:0000304" />
      <property type="project" value="Reactome" />
    </dbReference>
    <dbReference type="GO" id="GO:0045646">
      <property type="term" value="P:regulation of erythrocyte differentiation" />
      <property type="evidence" value="ECO:0000501" />
      <property type="project" value="Ensembl" />
    </dbReference>
    <dbReference type="GO" id="GO:0050776">
      <property type="term" value="P:regulation of immune response" />
      <property type="evidence" value="ECO:0000304" />
      <property type="project" value="Reactome" />
    </dbReference>
    <dbReference type="GO" id="GO:0003254">
      <property type="term" value="P:regulation of membrane depolarization" />
      <property type="evidence" value="ECO:0000314" />
      <property type="project" value="UniProtKB" />
    </dbReference>
    <dbReference type="GO" id="GO:0046686">
      <property type="term" value="P:response to cadmium ion" />
      <property type="evidence" value="ECO:0000501" />
      <property type="project" value="Ensembl" />
    </dbReference>
    <dbReference type="GO" id="GO:0042493">
      <property type="term" value="P:response to drug" />
      <property type="evidence" value="ECO:0000501" />
      <property type="project" value="Ensembl" />
    </dbReference>
    <dbReference type="GO" id="GO:0002237">
      <property type="term" value="P:response to molecule of bacterial origin" />
      <property type="evidence" value="ECO:0000501" />
      <property type="project" value="Ensembl" />
    </dbReference>
    <dbReference type="GO" id="GO:0001895">
      <property type="term" value="P:retina homeostasis" />
      <property type="evidence" value="ECO:0000270" />
      <property type="project" value="UniProtKB" />
    </dbReference>
    <dbReference type="GO" id="GO:0033077">
      <property type="term" value="P:T cell differentiation in thymus" />
      <property type="evidence" value="ECO:0000501" />
      <property type="project" value="Ensembl" />
    </dbReference>
    <dbReference type="Gene3D" id="2.60.40.10">
      <property type="match status" value="1" />
    </dbReference>
    <dbReference type="InterPro" id="IPR015707">
      <property type="entry name" value="B2Microglobulin" />
    </dbReference>
    <dbReference type="InterPro" id="IPR007110">
      <property type="entry name" value="Ig-like_dom" />
    </dbReference>
    <dbReference type="InterPro" id="IPR036179">
      <property type="entry name" value="Ig-like_dom_sf" />
    </dbReference>
    <dbReference type="InterPro" id="IPR013783">
      <property type="entry name" value="Ig-like_fold" />
    </dbReference>
    <dbReference type="InterPro" id="IPR003006">
      <property type="entry name" value="Ig/MHC_CS" />
    </dbReference>
    <dbReference type="InterPro" id="IPR003597">
      <property type="entry name" value="Ig_C1-set" />
    </dbReference>
    <dbReference type="PANTHER" id="PTHR19944:SF62">
      <property type="entry name" value="PTHR19944:SF62" />
      <property type="match status" value="1" />
    </dbReference>
    <dbReference type="Pfam" id="PF07654">
      <property type="entry name" value="C1-set" />
      <property type="match status" value="1" />
    </dbReference>
    <dbReference type="SMART" id="SM00407">
      <property type="entry name" value="IGc1" />
      <property type="match status" value="1" />
    </dbReference>
    <dbReference type="SUPFAM" id="SSF48726">
      <property type="entry name" value="SSF48726" />
      <property type="match status" value="1" />
    </dbReference>
    <dbReference type="PROSITE" id="PS50835">
      <property type="entry name" value="IG_LIKE" />
      <property type="match status" value="1" />
    </dbReference>
    <dbReference type="PROSITE" id="PS00290">
      <property type="entry name" value="IG_MHC" />
      <property type="match status" value="1" />
    </dbReference>
    <dbReference type="PDB" id="1K5N" />
    <dbReference type="PDB" id="2YXF" />
    <dbReference type="PDB" id="3LOW" />
    <dbReference type="PDB" id="3MYZ" />
    <dbReference type="PDB" id="4E0K" />
    <dbReference type="PDB" id="4RMW" />
    <dbReference type="PDB" id="4WC8" />
    <dbReference type="PROSITE-ProRule" id="PRU00114" />
    <dbReference type="PubMed" id="12119416" />
    <dbReference type="PubMed" id="12796775" />
    <dbReference type="PubMed" id="1336137" />
    <dbReference type="PubMed" id="16491088" />
    <dbReference type="PubMed" id="16549777" />
    <dbReference type="PubMed" id="16901902" />
    <dbReference type="PubMed" id="17646174" />
    <dbReference type="PubMed" id="18395224" />
    <dbReference type="PubMed" id="18835253" />
    <dbReference type="PubMed" id="19284997" />
    <dbReference type="PubMed" id="22693999" />
    <dbReference type="PubMed" id="25356553" />
    <dbReference type="PubMed" id="25946035" />
    <dbReference type="PubMed" id="3532124" />
    <dbReference type="PubMed" id="4586824" />
    <dbReference type="PubMed" id="7554280" />
    <dbReference type="PubMed" id="7918443" />
    <dbReference type="PubMed" id="8084451" />
    <feature type="signal peptide">
      <location>
        <begin position="1" />
        <end position="20" />
      </location>
    </feature>
    <feature type="chain">
      <location>
        <begin position="21" />
        <end position="119" />
      </location>
    </feature>
    <feature type="chain">
      <location>
        <begin position="22" />
        <end position="119" />
      </location>
    </feature>
    <feature type="sequence variant" description="In IMD43; lower levels of B2M, MHC class I and FCGRT proteins; dbSNP:rs104894481.">
      <original>A</original>
      <variation>P</variation>
      <location>
        <position position="11" />
      </location>
    </feature>
    <feature type="sequence variant" description="In AMYL8; reduced stability; in contrast to the wild-type, the mutant aggregates into fibrils with classic amyloid-like properties under physiologic solvent conditions; dbSNP:rs398122820.">
      <original>D</original>
      <variation>N</variation>
      <location>
        <position position="96" />
      </location>
    </feature>
    <feature type="disulfide bond" description="">
      <location>
        <begin position="45" />
        <end position="100" />
      </location>
    </feature>
    <sequence length="119">MSRSVALAVLALLSLSGLEAIQRTPKIQVYSRHPAENGKSNFLNCYVSGFHPSDIEVDLLKNGERIEKVEHSDLSFSKDWSFYLLYYTEFTPTEKDEYACRVNHVTLSQPKIVKWDRDM</sequence>
  </entry>
  <entry>
    <accession>P00722</accession>
    <name>BGAL_ECOLI</name>
    <protein>
      <recommendedName>
        <fullName>Beta-galactosidase</fullName>
      </recommendedName>
    </protein>
    <gene>
      <name type="primary">lacZ</name>
      <name type="ordered locus">b0344</name>
      <name type="ordered locus">JW0335</name>
    </gene>
    <organism>
      <name type="scientific">Escherichia coli (strain K12)</name>
    </organism>
    <dbReference type="NCBI Taxonomy" id="83333" />
    <dbReference type="PubMed" id="6313347" />
    <dbReference type="PubMed" id="9278503" />
    <dbReference type="DOI" id="10.1126/science.277.5331.1453" />
    <dbReference type="PubMed" id="16738553" />
    <dbReference type="DOI" id="10.1038/msb4100049" />
    <dbReference type="PubMed" id="97298" />
    <dbReference type="PubMed" id="6246435" />
    <dbReference type="DOI" id="10.1038/285038a0" />
    <dbReference type="PubMed" id="6444453" />
    <dbReference type="DOI" id="10.1038/283541a0" />
    <dbReference type="PubMed" id="4562709" />
    <dbReference type="DOI" id="10.1016/0022-2836(72)90253-7" />
    <dbReference type="PubMed" id="114210" />
    <dbReference type="DOI" id="10.1021/bi00586a005" />
    <dbReference type="PubMed" id="6411710" />
    <dbReference type="PubMed" id="6420154" />
    <dbReference type="DOI" id="10.1111/j.1432-1033.1984.tb07947.x" />
    <dbReference type="PubMed" id="1350782" />
    <dbReference type="PubMed" id="7577931" />
    <dbReference type="DOI" id="10.1021/bi00041a022" />
    <dbReference type="PubMed" id="8662937" />
    <dbReference type="DOI" id="10.1074/jbc.271.24.14296" />
    <dbReference type="PubMed" id="9298644" />
    <dbReference type="DOI" id="10.1002/elps.1150180805" />
    <dbReference type="PubMed" id="9665715" />
    <dbReference type="DOI" id="10.1021/bi972796t" />
    <dbReference type="PubMed" id="11310566" />
    <dbReference type="DOI" id="10.1139/o00-101" />
    <dbReference type="PubMed" id="12578395" />
    <dbReference type="DOI" id="10.1021/bi0270642" />
    <dbReference type="PubMed" id="15060622" />
    <dbReference type="DOI" id="10.1139/o04-004" />
    <dbReference type="PubMed" id="15950161" />
    <dbReference type="DOI" id="10.1016/j.crvi.2005.03.006" />
    <dbReference type="PubMed" id="17126292" />
    <dbReference type="DOI" id="10.1016/j.bbrc.2006.11.061" />
    <dbReference type="PubMed" id="8008071" />
    <dbReference type="DOI" id="10.1038/369761a0" />
    <dbReference type="PubMed" id="11045615" />
    <dbReference type="DOI" id="10.1110/ps.9.9.1685" />
    <dbReference type="PubMed" id="11732897" />
    <dbReference type="DOI" id="10.1021/bi011727i" />
    <dbReference type="PubMed" id="14621996" />
    <dbReference type="DOI" id="10.1021/bi035506j" />
    <dbReference type="ChEBI" id="CHEBI:18420" />
    <dbReference type="ChEBI" id="CHEBI:29035" />
    <dbReference type="ChEBI" id="CHEBI:29101" />
    <dbReference type="EC" id="3.2.1.23" />
    <dbReference type="EMBL" id="J01636">
      <property type="protein sequence ID" value="AAA24053.1" />
      <property type="molecule type" value="Genomic_DNA" />
    </dbReference>
    <dbReference type="EMBL" id="V00296">
      <property type="protein sequence ID" value="CAA23573.1" />
      <property type="molecule type" value="Genomic_DNA" />
    </dbReference>
    <dbReference type="EMBL" id="U73857">
      <property type="protein sequence ID" value="AAB18068.1" />
      <property type="molecule type" value="Genomic_DNA" />
    </dbReference>
    <dbReference type="EMBL" id="U00096">
      <property type="protein sequence ID" value="AAC73447.1" />
      <property type="molecule type" value="Genomic_DNA" />
    </dbReference>
    <dbReference type="EMBL" id="AP009048">
      <property type="protein sequence ID" value="BAE76126.1" />
      <property type="molecule type" value="Genomic_DNA" />
    </dbReference>
    <dbReference type="EMBL" id="V00295">
      <property type="protein sequence ID" value="CAA23570.1" />
      <property type="molecule type" value="Genomic_DNA" />
    </dbReference>
    <dbReference type="PIR" id="A90981">
      <property type="entry name" value="GBEC" />
    </dbReference>
    <dbReference type="RefSeq" id="NP_414878.1">
      <property type="nucleotide sequence ID" value="NC_000913.3" />
    </dbReference>
    <dbReference type="RefSeq" id="WP_000177906.1">
      <property type="nucleotide sequence ID" value="NZ_LN832404.1" />
    </dbReference>
    <dbReference type="PDB" id="1DP0">
      <property type="method" value="X-ray" />
      <property type="resolution" value="1.70" />
      <property type="chains" value="A/B/C/D=10-1024" />
    </dbReference>
    <dbReference type="PDB" id="1F4A">
      <property type="method" value="X-ray" />
      <property type="resolution" value="2.80" />
      <property type="chains" value="A/B/C/D=4-1024" />
    </dbReference>
    <dbReference type="PDB" id="1F4H">
      <property type="method" value="X-ray" />
      <property type="resolution" value="2.80" />
      <property type="chains" value="A/B/C/D=4-1024" />
    </dbReference>
    <dbReference type="PDB" id="1HN1">
      <property type="method" value="X-ray" />
      <property type="resolution" value="3.00" />
      <property type="chains" value="A/B/C/D=10-1024" />
    </dbReference>
    <dbReference type="PDB" id="1JYN">
      <property type="method" value="X-ray" />
      <property type="resolution" value="1.80" />
      <property type="chains" value="A/B/C/D=10-1024" />
    </dbReference>
    <dbReference type="PDB" id="1JYV">
      <property type="method" value="X-ray" />
      <property type="resolution" value="1.75" />
      <property type="chains" value="A/B/C/D=10-1024" />
    </dbReference>
    <dbReference type="PDB" id="1JYW">
      <property type="method" value="X-ray" />
      <property type="resolution" value="1.55" />
      <property type="chains" value="A/B/C/D=10-1024" />
    </dbReference>
    <dbReference type="PDB" id="1JYX">
      <property type="method" value="X-ray" />
      <property type="resolution" value="1.75" />
      <property type="chains" value="A/B/C/D=10-1024" />
    </dbReference>
    <dbReference type="PDB" id="1JZ2">
      <property type="method" value="X-ray" />
      <property type="resolution" value="2.10" />
      <property type="chains" value="A/B/C/D=2-1024" />
    </dbReference>
    <dbReference type="PDB" id="1JZ3">
      <property type="method" value="X-ray" />
      <property type="resolution" value="1.75" />
      <property type="chains" value="A/B/C/D=10-1024" />
    </dbReference>
    <dbReference type="PDB" id="1JZ4">
      <property type="method" value="X-ray" />
      <property type="resolution" value="2.10" />
      <property type="chains" value="A/B/C/D=10-1024" />
    </dbReference>
    <dbReference type="PDB" id="1JZ5">
      <property type="method" value="X-ray" />
      <property type="resolution" value="1.80" />
      <property type="chains" value="A/B/C/D=10-1024" />
    </dbReference>
    <dbReference type="PDB" id="1JZ6">
      <property type="method" value="X-ray" />
      <property type="resolution" value="2.10" />
      <property type="chains" value="A/B/C/D=10-1024" />
    </dbReference>
    <dbReference type="PDB" id="1JZ7">
      <property type="method" value="X-ray" />
      <property type="resolution" value="1.50" />
      <property type="chains" value="A/B/C/D=10-1024" />
    </dbReference>
    <dbReference type="PDB" id="1JZ8">
      <property type="method" value="X-ray" />
      <property type="resolution" value="1.50" />
      <property type="chains" value="A/B/C/D=10-1024" />
    </dbReference>
    <dbReference type="PDB" id="1PX3">
      <property type="method" value="X-ray" />
      <property type="resolution" value="1.60" />
      <property type="chains" value="A/B/C/D=10-1024" />
    </dbReference>
    <dbReference type="PDB" id="1PX4">
      <property type="method" value="X-ray" />
      <property type="resolution" value="1.60" />
      <property type="chains" value="A/B/C/D=10-1024" />
    </dbReference>
    <dbReference type="PDB" id="3CZJ">
      <property type="method" value="X-ray" />
      <property type="resolution" value="2.05" />
      <property type="chains" value="A/B/C/D=10-1024" />
    </dbReference>
    <dbReference type="PDB" id="3DYM">
      <property type="method" value="X-ray" />
      <property type="resolution" value="2.05" />
      <property type="chains" value="A/B/C/D=10-1024" />
    </dbReference>
    <dbReference type="PDB" id="3DYO">
      <property type="method" value="X-ray" />
      <property type="resolution" value="1.80" />
      <property type="chains" value="A/B/C/D=10-1024" />
    </dbReference>
    <dbReference type="PDB" id="3DYP">
      <property type="method" value="X-ray" />
      <property type="resolution" value="1.75" />
      <property type="chains" value="A/B/C/D=10-1024" />
    </dbReference>
    <dbReference type="PDB" id="3E1F">
      <property type="method" value="X-ray" />
      <property type="resolution" value="3.00" />
      <property type="chains" value="1/2/3/4=10-1024" />
    </dbReference>
    <dbReference type="PDB" id="3I3B">
      <property type="method" value="X-ray" />
      <property type="resolution" value="2.20" />
      <property type="chains" value="A/B/C/D=10-1024" />
    </dbReference>
    <dbReference type="PDB" id="3I3D">
      <property type="method" value="X-ray" />
      <property type="resolution" value="2.20" />
      <property type="chains" value="A/B/C/D=10-1024" />
    </dbReference>
    <dbReference type="PDB" id="3I3E">
      <property type="method" value="X-ray" />
      <property type="resolution" value="2.10" />
      <property type="chains" value="A/B/C/D=10-1024" />
    </dbReference>
    <dbReference type="PDB" id="3IAP">
      <property type="method" value="X-ray" />
      <property type="resolution" value="2.00" />
      <property type="chains" value="A/B/C/D=10-1024" />
    </dbReference>
    <dbReference type="PDB" id="3IAQ">
      <property type="method" value="X-ray" />
      <property type="resolution" value="2.70" />
      <property type="chains" value="A/B/C/D=10-1024" />
    </dbReference>
    <dbReference type="PDB" id="3J7H">
      <property type="method" value="EM" />
      <property type="resolution" value="3.20" />
      <property type="chains" value="A/B/C/D=1-1024" />
    </dbReference>
    <dbReference type="PDB" id="3MUY">
      <property type="method" value="X-ray" />
      <property type="resolution" value="2.50" />
      <property type="chains" value="1/2/3/4=10-1024" />
    </dbReference>
    <dbReference type="PDB" id="3MUZ">
      <property type="method" value="X-ray" />
      <property type="resolution" value="1.90" />
      <property type="chains" value="1/2/3/4=10-1024" />
    </dbReference>
    <dbReference type="PDB" id="3MV0">
      <property type="method" value="X-ray" />
      <property type="resolution" value="2.20" />
      <property type="chains" value="1/2/3/4=10-1024" />
    </dbReference>
    <dbReference type="PDB" id="3MV1">
      <property type="method" value="X-ray" />
      <property type="resolution" value="2.20" />
      <property type="chains" value="1/2/3/4=10-1024" />
    </dbReference>
    <dbReference type="PDB" id="3SEP">
      <property type="method" value="X-ray" />
      <property type="resolution" value="2.05" />
      <property type="chains" value="A/B/C/D=10-1024" />
    </dbReference>
    <dbReference type="PDB" id="3T08">
      <property type="method" value="X-ray" />
      <property type="resolution" value="2.00" />
      <property type="chains" value="A/B/C/D=10-1024" />
    </dbReference>
    <dbReference type="PDB" id="3T09">
      <property type="method" value="X-ray" />
      <property type="resolution" value="1.75" />
      <property type="chains" value="A/B/C/D=10-1024" />
    </dbReference>
    <dbReference type="PDB" id="3T0A">
      <property type="method" value="X-ray" />
      <property type="resolution" value="1.90" />
      <property type="chains" value="A/B/C/D=10-1024" />
    </dbReference>
    <dbReference type="PDB" id="3T0B">
      <property type="method" value="X-ray" />
      <property type="resolution" value="2.40" />
      <property type="chains" value="A/B/C/D=10-1024" />
    </dbReference>
    <dbReference type="PDB" id="3T0D">
      <property type="method" value="X-ray" />
      <property type="resolution" value="1.93" />
      <property type="chains" value="A/B/C/D=10-1024" />
    </dbReference>
    <dbReference type="PDB" id="3T2O">
      <property type="method" value="X-ray" />
      <property type="resolution" value="1.85" />
      <property type="chains" value="A/B/C/D=10-1024" />
    </dbReference>
    <dbReference type="PDB" id="3T2P">
      <property type="method" value="X-ray" />
      <property type="resolution" value="2.60" />
      <property type="chains" value="A/B/C/D=10-1024" />
    </dbReference>
    <dbReference type="PDB" id="3T2Q">
      <property type="method" value="X-ray" />
      <property type="resolution" value="2.40" />
      <property type="chains" value="A/B/C/D=10-1024" />
    </dbReference>
    <dbReference type="PDB" id="3VD3">
      <property type="method" value="X-ray" />
      <property type="resolution" value="2.80" />
      <property type="chains" value="A/B/C/D=10-1024" />
    </dbReference>
    <dbReference type="PDB" id="3VD4">
      <property type="method" value="X-ray" />
      <property type="resolution" value="2.00" />
      <property type="chains" value="A/B/C/D=10-1024" />
    </dbReference>
    <dbReference type="PDB" id="3VD5">
      <property type="method" value="X-ray" />
      <property type="resolution" value="2.70" />
      <property type="chains" value="A/B/C/D=10-1024" />
    </dbReference>
    <dbReference type="PDB" id="3VD7">
      <property type="method" value="X-ray" />
      <property type="resolution" value="2.87" />
      <property type="chains" value="A/B/C/D=10-1024" />
    </dbReference>
    <dbReference type="PDB" id="3VD9">
      <property type="method" value="X-ray" />
      <property type="resolution" value="2.05" />
      <property type="chains" value="A/B/C/D=10-1024" />
    </dbReference>
    <dbReference type="PDB" id="3VDA">
      <property type="method" value="X-ray" />
      <property type="resolution" value="2.50" />
      <property type="chains" value="A/B/C/D=10-1024" />
    </dbReference>
    <dbReference type="PDB" id="3VDB">
      <property type="method" value="X-ray" />
      <property type="resolution" value="2.05" />
      <property type="chains" value="A/B/C/D=10-1024" />
    </dbReference>
    <dbReference type="PDB" id="3VDC">
      <property type="method" value="X-ray" />
      <property type="resolution" value="2.55" />
      <property type="chains" value="A/B/C/D=10-1024" />
    </dbReference>
    <dbReference type="PDB" id="4CKD">
      <property type="method" value="EM" />
      <property type="resolution" value="13.00" />
      <property type="chains" value="A/B/C/D=1-1024" />
    </dbReference>
    <dbReference type="PDB" id="4DUV">
      <property type="method" value="X-ray" />
      <property type="resolution" value="2.10" />
      <property type="chains" value="A/B/C/D=10-1024" />
    </dbReference>
    <dbReference type="PDB" id="4DUW">
      <property type="method" value="X-ray" />
      <property type="resolution" value="2.20" />
      <property type="chains" value="A/B/C/D=10-1024" />
    </dbReference>
    <dbReference type="PDB" id="4DUX">
      <property type="method" value="X-ray" />
      <property type="resolution" value="2.30" />
      <property type="chains" value="A/B/C/D=10-1024" />
    </dbReference>
    <dbReference type="PDB" id="4TTG">
      <property type="method" value="X-ray" />
      <property type="resolution" value="1.60" />
      <property type="chains" value="A/B/C/D=15-1024" />
    </dbReference>
    <dbReference type="PDB" id="4V40">
      <property type="method" value="X-ray" />
      <property type="resolution" value="2.50" />
      <property type="chains" value="A/B/C/D/E/F/G/H/I/J/K/L/M/N/O/P=2-1024" />
    </dbReference>
    <dbReference type="PDB" id="4V41">
      <property type="method" value="X-ray" />
      <property type="resolution" value="2.50" />
      <property type="chains" value="A/B/C/D/E/F/G/H/I/J/K/L/M/N/O/P=2-1024" />
    </dbReference>
    <dbReference type="PDB" id="4V44">
      <property type="method" value="X-ray" />
      <property type="resolution" value="2.70" />
      <property type="chains" value="A/B/C/D/E/F/G/H/I/J/K/L/M/N/O/P=2-1024" />
    </dbReference>
    <dbReference type="PDB" id="4V45">
      <property type="method" value="X-ray" />
      <property type="resolution" value="2.60" />
      <property type="chains" value="A/B/C/D/E/F/G/H/I/J/K/L/M/N/O/P=2-1024" />
    </dbReference>
    <dbReference type="PDB" id="5A1A">
      <property type="method" value="EM" />
      <property type="resolution" value="2.20" />
      <property type="chains" value="A/B/C/D=3-1024" />
    </dbReference>
    <dbReference type="PDBsum" id="1DP0" />
    <dbReference type="PDBsum" id="1F4A" />
    <dbReference type="PDBsum" id="1F4H" />
    <dbReference type="PDBsum" id="1HN1" />
    <dbReference type="PDBsum" id="1JYN" />
    <dbReference type="PDBsum" id="1JYV" />
    <dbReference type="PDBsum" id="1JYW" />
    <dbReference type="PDBsum" id="1JYX" />
    <dbReference type="PDBsum" id="1JZ2" />
    <dbReference type="PDBsum" id="1JZ3" />
    <dbReference type="PDBsum" id="1JZ4" />
    <dbReference type="PDBsum" id="1JZ5" />
    <dbReference type="PDBsum" id="1JZ6" />
    <dbReference type="PDBsum" id="1JZ7" />
    <dbReference type="PDBsum" id="1JZ8" />
    <dbReference type="PDBsum" id="1PX3" />
    <dbReference type="PDBsum" id="1PX4" />
    <dbReference type="PDBsum" id="3CZJ" />
    <dbReference type="PDBsum" id="3DYM" />
    <dbReference type="PDBsum" id="3DYO" />
    <dbReference type="PDBsum" id="3DYP" />
    <dbReference type="PDBsum" id="3E1F" />
    <dbReference type="PDBsum" id="3I3B" />
    <dbReference type="PDBsum" id="3I3D" />
    <dbReference type="PDBsum" id="3I3E" />
    <dbReference type="PDBsum" id="3IAP" />
    <dbReference type="PDBsum" id="3IAQ" />
    <dbReference type="PDBsum" id="3J7H" />
    <dbReference type="PDBsum" id="3MUY" />
    <dbReference type="PDBsum" id="3MUZ" />
    <dbReference type="PDBsum" id="3MV0" />
    <dbReference type="PDBsum" id="3MV1" />
    <dbReference type="PDBsum" id="3SEP" />
    <dbReference type="PDBsum" id="3T08" />
    <dbReference type="PDBsum" id="3T09" />
    <dbReference type="PDBsum" id="3T0A" />
    <dbReference type="PDBsum" id="3T0B" />
    <dbReference type="PDBsum" id="3T0D" />
    <dbReference type="PDBsum" id="3T2O" />
    <dbReference type="PDBsum" id="3T2P" />
    <dbReference type="PDBsum" id="3T2Q" />
    <dbReference type="PDBsum" id="3VD3" />
    <dbReference type="PDBsum" id="3VD4" />
    <dbReference type="PDBsum" id="3VD5" />
    <dbReference type="PDBsum" id="3VD7" />
    <dbReference type="PDBsum" id="3VD9" />
    <dbReference type="PDBsum" id="3VDA" />
    <dbReference type="PDBsum" id="3VDB" />
    <dbReference type="PDBsum" id="3VDC" />
    <dbReference type="PDBsum" id="4CKD" />
    <dbReference type="PDBsum" id="4DUV" />
    <dbReference type="PDBsum" id="4DUW" />
    <dbReference type="PDBsum" id="4DUX" />
    <dbReference type="PDBsum" id="4TTG" />
    <dbReference type="PDBsum" id="4V40" />
    <dbReference type="PDBsum" id="4V41" />
    <dbReference type="PDBsum" id="4V44" />
    <dbReference type="PDBsum" id="4V45" />
    <dbReference type="PDBsum" id="5A1A" />
    <dbReference type="ProteinModelPortal" id="P00722" />
    <dbReference type="SMR" id="P00722" />
    <dbReference type="DIP" id="DIP-10081N" />
    <dbReference type="IntAct" id="P00722">
      <property type="interactions" value="76" />
    </dbReference>
    <dbReference type="STRING" id="316407.85674486" />
    <dbReference type="BindingDB" id="P00722" />
    <dbReference type="ChEMBL" id="CHEMBL4603" />
    <dbReference type="DrugBank" id="DB01920">
      <property type="generic name" value="1-O-[O-Nitrophenyl]-Beta-D-Galactopyranose" />
    </dbReference>
    <dbReference type="DrugBank" id="DB02228">
      <property type="generic name" value="2-deoxy-2-fluoro-Beta-D-galactose" />
    </dbReference>
    <dbReference type="DrugBank" id="DB04382">
      <property type="generic name" value="2-Deoxy-Beta-D-Galactose" />
    </dbReference>
    <dbReference type="DrugBank" id="DB04155">
      <property type="generic name" value="2-Fluoro-2-Deoxy-Beta-D-Galactopyranosyl-Beta-D-Glucopyranose" />
    </dbReference>
    <dbReference type="DrugBank" id="DB02632">
      <property type="generic name" value="4-nitrophenyl-beta-D-galactoside" />
    </dbReference>
    <dbReference type="DrugBank" id="DB04116">
      <property type="generic name" value="Allolactose" />
    </dbReference>
    <dbReference type="DrugBank" id="DB01885">
      <property type="generic name" value="D-Galctopyranosyl-1-On" />
    </dbReference>
    <dbReference type="DrugBank" id="DB01862">
      <property type="generic name" value="Isopropyl beta-D-thiogalactopyranoside" />
    </dbReference>
    <dbReference type="DrugBank" id="DB04465">
      <property type="generic name" value="Lactose" />
    </dbReference>
    <dbReference type="CAZy" id="GH2">
      <property type="family name" value="Glycoside Hydrolase Family 2" />
    </dbReference>
    <dbReference type="PaxDb" id="P00722" />
    <dbReference type="PRIDE" id="P00722" />
    <dbReference type="EnsemblBacteria" id="AAC73447">
      <property type="protein sequence ID" value="AAC73447" />
      <property type="gene ID" value="b0344" />
    </dbReference>
    <dbReference type="EnsemblBacteria" id="BAE76126">
      <property type="protein sequence ID" value="BAE76126" />
      <property type="gene ID" value="BAE76126" />
    </dbReference>
    <dbReference type="GeneID" id="945006" />
    <dbReference type="KEGG" id="ecj:JW0335" />
    <dbReference type="KEGG" id="eco:b0344" />
    <dbReference type="EchoBASE" id="EB0522" />
    <dbReference type="EcoGene" id="EG10527">
      <property type="gene designation" value="lacZ" />
    </dbReference>
    <dbReference type="eggNOG" id="ENOG4105CNT">
      <property type="taxonomic scope" value="Bacteria" />
    </dbReference>
    <dbReference type="eggNOG" id="COG3250">
      <property type="taxonomic scope" value="LUCA" />
    </dbReference>
    <dbReference type="HOGENOM" id="HOG000252443" />
    <dbReference type="InParanoid" id="P00722" />
    <dbReference type="KO" id="K01190" />
    <dbReference type="PhylomeDB" id="P00722" />
    <dbReference type="BioCyc" id="EcoCyc:BETAGALACTOSID-MONOMER" />
    <dbReference type="BioCyc" id="MetaCyc:BETAGALACTOSID-MONOMER" />
    <dbReference type="BRENDA" id="3.2.1.23">
      <property type="organism ID" value="2026" />
    </dbReference>
    <dbReference type="SABIO-RK" id="P00722" />
    <dbReference type="EvolutionaryTrace" id="P00722" />
    <dbReference type="PRO" id="PR:P00722" />
    <dbReference type="Proteomes" id="UP000000318">
      <property type="component" value="Chromosome" />
    </dbReference>
    <dbReference type="Proteomes" id="UP000000625">
      <property type="component" value="Chromosome" />
    </dbReference>
    <dbReference type="GO" id="GO:0009341">
      <property type="term" value="C:beta-galactosidase complex" />
      <property type="evidence" value="ECO:0000314" />
      <property type="project" value="EcoCyc" />
    </dbReference>
    <dbReference type="GO" id="GO:0031420">
      <property type="term" value="F:alkali metal ion binding" />
      <property type="evidence" value="ECO:0000314" />
      <property type="project" value="EcoCyc" />
    </dbReference>
    <dbReference type="GO" id="GO:0004565">
      <property type="term" value="F:beta-galactosidase activity" />
      <property type="evidence" value="ECO:0000314" />
      <property type="project" value="EcoCyc" />
    </dbReference>
    <dbReference type="GO" id="GO:0030246">
      <property type="term" value="F:carbohydrate binding" />
      <property type="evidence" value="ECO:0000501" />
      <property type="project" value="InterPro" />
    </dbReference>
    <dbReference type="GO" id="GO:0042802">
      <property type="term" value="F:identical protein binding" />
      <property type="evidence" value="ECO:0000353" />
      <property type="project" value="IntAct" />
    </dbReference>
    <dbReference type="GO" id="GO:0000287">
      <property type="term" value="F:magnesium ion binding" />
      <property type="evidence" value="ECO:0000314" />
      <property type="project" value="EcoCyc" />
    </dbReference>
    <dbReference type="GO" id="GO:0005990">
      <property type="term" value="P:lactose catabolic process" />
      <property type="evidence" value="ECO:0000315" />
      <property type="project" value="CACAO" />
    </dbReference>
    <dbReference type="Gene3D" id="2.60.120.260">
      <property type="match status" value="1" />
    </dbReference>
    <dbReference type="Gene3D" id="2.60.40.10">
      <property type="match status" value="2" />
    </dbReference>
    <dbReference type="Gene3D" id="2.70.98.10">
      <property type="match status" value="1" />
    </dbReference>
    <dbReference type="HAMAP" id="MF_01687">
      <property type="entry name" value="Beta_gal" />
      <property type="match status" value="1" />
    </dbReference>
    <dbReference type="InterPro" id="IPR004199">
      <property type="entry name" value="B-gal_small/dom_5" />
    </dbReference>
    <dbReference type="InterPro" id="IPR036156">
      <property type="entry name" value="Beta-gal/glucu_dom_sf" />
    </dbReference>
    <dbReference type="InterPro" id="IPR011013">
      <property type="entry name" value="Gal_mutarotase_sf_dom" />
    </dbReference>
    <dbReference type="InterPro" id="IPR008979">
      <property type="entry name" value="Galactose-bd-like_sf" />
    </dbReference>
    <dbReference type="InterPro" id="IPR014718">
      <property type="entry name" value="GH-type_carb-bd" />
    </dbReference>
    <dbReference type="InterPro" id="IPR006101">
      <property type="entry name" value="Glyco_hydro_2" />
    </dbReference>
    <dbReference type="InterPro" id="IPR023232">
      <property type="entry name" value="Glyco_hydro_2_AS" />
    </dbReference>
    <dbReference type="InterPro" id="IPR023933">
      <property type="entry name" value="Glyco_hydro_2_beta_Galsidase" />
    </dbReference>
    <dbReference type="InterPro" id="IPR006103">
      <property type="entry name" value="Glyco_hydro_2_cat" />
    </dbReference>
    <dbReference type="InterPro" id="IPR023230">
      <property type="entry name" value="Glyco_hydro_2_CS" />
    </dbReference>
    <dbReference type="InterPro" id="IPR006102">
      <property type="entry name" value="Glyco_hydro_2_Ig-like" />
    </dbReference>
    <dbReference type="InterPro" id="IPR006104">
      <property type="entry name" value="Glyco_hydro_2_N" />
    </dbReference>
    <dbReference type="InterPro" id="IPR017853">
      <property type="entry name" value="Glycoside_hydrolase_SF" />
    </dbReference>
    <dbReference type="InterPro" id="IPR013783">
      <property type="entry name" value="Ig-like_fold" />
    </dbReference>
    <dbReference type="InterPro" id="IPR032312">
      <property type="entry name" value="LacZ_4" />
    </dbReference>
    <dbReference type="PANTHER" id="PTHR10066:SF76">
      <property type="entry name" value="PTHR10066:SF76" />
      <property type="match status" value="1" />
    </dbReference>
    <dbReference type="Pfam" id="PF02929">
      <property type="entry name" value="Bgal_small_N" />
      <property type="match status" value="1" />
    </dbReference>
    <dbReference type="Pfam" id="PF16353">
      <property type="entry name" value="DUF4981" />
      <property type="match status" value="1" />
    </dbReference>
    <dbReference type="Pfam" id="PF00703">
      <property type="entry name" value="Glyco_hydro_2" />
      <property type="match status" value="1" />
    </dbReference>
    <dbReference type="Pfam" id="PF02836">
      <property type="entry name" value="Glyco_hydro_2_C" />
      <property type="match status" value="1" />
    </dbReference>
    <dbReference type="Pfam" id="PF02837">
      <property type="entry name" value="Glyco_hydro_2_N" />
      <property type="match status" value="1" />
    </dbReference>
    <dbReference type="PRINTS" id="PR00132">
      <property type="entry name" value="GLHYDRLASE2" />
    </dbReference>
    <dbReference type="SMART" id="SM01038">
      <property type="entry name" value="Bgal_small_N" />
      <property type="match status" value="1" />
    </dbReference>
    <dbReference type="SUPFAM" id="SSF49303">
      <property type="entry name" value="SSF49303" />
      <property type="match status" value="2" />
    </dbReference>
    <dbReference type="SUPFAM" id="SSF49785">
      <property type="entry name" value="SSF49785" />
      <property type="match status" value="1" />
    </dbReference>
    <dbReference type="SUPFAM" id="SSF51445">
      <property type="entry name" value="SSF51445" />
      <property type="match status" value="1" />
    </dbReference>
    <dbReference type="SUPFAM" id="SSF74650">
      <property type="entry name" value="SSF74650" />
      <property type="match status" value="1" />
    </dbReference>
    <dbReference type="PROSITE" id="PS00719">
      <property type="entry name" value="GLYCOSYL_HYDROL_F2_1" />
      <property type="match status" value="1" />
    </dbReference>
    <dbReference type="PROSITE" id="PS00608">
      <property type="entry name" value="GLYCOSYL_HYDROL_F2_2" />
      <property type="match status" value="1" />
    </dbReference>
    <dbReference type="PDB" id="1F4H" />
    <dbReference type="PDB" id="1JYW" />
    <dbReference type="PDB" id="1JZ6" />
    <dbReference type="PDB" id="1JZ7" />
    <dbReference type="PDB" id="1JZ8" />
    <dbReference type="PDB" id="1PX4" />
    <dbReference type="PDB" id="3IAQ" />
    <dbReference type="PDB" id="3J7H" />
    <dbReference type="PDB" id="3MUZ" />
    <dbReference type="PDB" id="3T09" />
    <dbReference type="PDB" id="5A1A" />
    <dbReference type="PubMed" id="11045615" />
    <dbReference type="PubMed" id="11310566" />
    <dbReference type="PubMed" id="114210" />
    <dbReference type="PubMed" id="11732897" />
    <dbReference type="PubMed" id="12578395" />
    <dbReference type="PubMed" id="1350782" />
    <dbReference type="PubMed" id="14621996" />
    <dbReference type="PubMed" id="15060622" />
    <dbReference type="PubMed" id="17126292" />
    <dbReference type="PubMed" id="4562709" />
    <dbReference type="PubMed" id="6420154" />
    <dbReference type="PubMed" id="7577931" />
    <dbReference type="PubMed" id="8008071" />
    <dbReference type="PubMed" id="8662937" />
    <dbReference type="PubMed" id="9665715" />
    <dbReference type="PubMed" id="97298" />
    <feature type="chain">
      <location>
        <begin position="2" />
        <end position="1024" />
      </location>
    </feature>
    <sequence length="1024">MTMITDSLAVVLQRRDWENPGVTQLNRLAAHPPFASWRNSEEARTDRPSQQLRSLNGEWRFAWFPAPEAVPESWLECDLPEADTVVVPSNWQMHGYDAPIYTNVTYPITVNPPFVPTENPTGCYSLTFNVDESWLQEGQTRIIFDGVNSAFHLWCNGRWVGYGQDSRLPSEFDLSAFLRAGENRLAVMVLRWSDGSYLEDQDMWRMSGIFRDVSLLHKPTTQISDFHVATRFNDDFSRAVLEAEVQMCGELRDYLRVTVSLWQGETQVASGTAPFGGEIIDERGGYADRVTLRLNVENPKLWSAEIPNLYRAVVELHTADGTLIEAEACDVGFREVRIENGLLLLNGKPLLIRGVNRHEHHPLHGQVMDEQTMVQDILLMKQNNFNAVRCSHYPNHPLWYTLCDRYGLYVVDEANIETHGMVPMNRLTDDPRWLPAMSERVTRMVQRDRNHPSVIIWSLGNESGHGANHDALYRWIKSVDPSRPVQYEGGGADTTATDIICPMYARVDEDQPFPAVPKWSIKKWLSLPGETRPLILCEYAHAMGNSLGGFAKYWQAFRQYPRLQGGFVWDWVDQSLIKYDENGNPWSAYGGDFGDTPNDRQFCMNGLVFADRTPHPALTEAKHQQQFFQFRLSGQTIEVTSEYLFRHSDNELLHWMVALDGKPLASGEVPLDVAPQGKQLIELPELPQPESAGQLWLTVRVVQPNATAWSEAGHISAWQQWRLAENLSVTLPAASHAIPHLTTSEMDFCIELGNKRWQFNRQSGFLSQMWIGDKKQLLTPLRDQFTRAPLDNDIGVSEATRIDPNAWVERWKAAGHYQAEAALLQCTADTLADAVLITTAHAWQHQGKTLFISRKTYRIDGSGQMAITVDVEVASDTPHPARIGLNCQLAQVAERVNWLGLGPQENYPDRLTAACFDRWDLPLSDMYTPYVFPSENGLRCGTRELNYGPHQWRGDFQFNISRYSQQQLMETSHRHLLHAEEGTWLNIDGFHMGIGGDDSWSPSVSAEFQLSAGRYHYQLVWCQK</sequence>
  </entry>
  <entry>
    <accession>P55957</accession>
    <name>BID_HUMAN</name>
    <protein>
      <recommendedName>
        <fullName>BH3-interacting domain death agonist</fullName>
      </recommendedName>
    </protein>
    <gene>
      <name type="primary">BID</name>
    </gene>
    <organism>
      <name type="scientific">Homo sapiens</name>
    </organism>
    <dbReference type="NCBI Taxonomy" id="9606" />
    <dbReference type="PubMed" id="8918887" />
    <dbReference type="DOI" id="10.1101/gad.10.22.2859" />
    <dbReference type="PubMed" id="9721221" />
    <dbReference type="DOI" id="10.1006/geno.1998.5392" />
    <dbReference type="PubMed" id="14583606" />
    <dbReference type="DOI" id="10.1074/jbc.M309769200" />
    <dbReference type="PubMed" id="15461802" />
    <dbReference type="DOI" id="10.1186/gb-2004-5-10-r84" />
    <dbReference type="PubMed" id="15489334" />
    <dbReference type="DOI" id="10.1101/gr.2596504" />
    <dbReference type="PubMed" id="15592455" />
    <dbReference type="DOI" id="10.1038/nbt1046" />
    <dbReference type="PubMed" id="17525332" />
    <dbReference type="DOI" id="10.1126/science.1140321" />
    <dbReference type="PubMed" id="20392206" />
    <dbReference type="DOI" id="10.1111/j.1742-4658.2010.07562.x" />
    <dbReference type="PubMed" id="21269460" />
    <dbReference type="DOI" id="10.1186/1752-0509-5-17" />
    <dbReference type="PubMed" id="22814378" />
    <dbReference type="DOI" id="10.1073/pnas.1210303109" />
    <dbReference type="PubMed" id="24275569" />
    <dbReference type="DOI" id="10.1016/j.jprot.2013.11.014" />
    <dbReference type="PubMed" id="25944712" />
    <dbReference type="DOI" id="10.1002/pmic.201400617" />
    <dbReference type="PubMed" id="10089877" />
    <dbReference type="DOI" id="10.1016/S0092-8674(00)80572-3" />
    <dbReference type="EMBL" id="AF042083">
      <property type="protein sequence ID" value="AAC34365.1" />
      <property type="molecule type" value="mRNA" />
    </dbReference>
    <dbReference type="EMBL" id="AF250233">
      <property type="protein sequence ID" value="AAO32633.1" />
      <property type="molecule type" value="mRNA" />
    </dbReference>
    <dbReference type="EMBL" id="AY005151">
      <property type="protein sequence ID" value="AAF89091.1" />
      <property type="molecule type" value="mRNA" />
    </dbReference>
    <dbReference type="EMBL" id="AF087891">
      <property type="protein sequence ID" value="AAP97190.1" />
      <property type="molecule type" value="mRNA" />
    </dbReference>
    <dbReference type="EMBL" id="CR456389">
      <property type="protein sequence ID" value="CAG30275.1" />
      <property type="molecule type" value="mRNA" />
    </dbReference>
    <dbReference type="EMBL" id="CR407603">
      <property type="protein sequence ID" value="CAG28531.1" />
      <property type="molecule type" value="mRNA" />
    </dbReference>
    <dbReference type="EMBL" id="AY309922">
      <property type="protein sequence ID" value="AAP50259.1" />
      <property type="molecule type" value="Genomic_DNA" />
    </dbReference>
    <dbReference type="EMBL" id="BC009197">
      <property type="protein sequence ID" value="AAH09197.1" />
      <property type="molecule type" value="mRNA" />
    </dbReference>
    <dbReference type="EMBL" id="BC022072">
      <property type="protein sequence ID" value="AAH22072.2" />
      <property type="status" value="ALT_INIT" />
      <property type="molecule type" value="mRNA" />
    </dbReference>
    <dbReference type="EMBL" id="BC033634">
      <property type="protein sequence ID" value="AAH33634.1" />
      <property type="molecule type" value="mRNA" />
    </dbReference>
    <dbReference type="EMBL" id="BC036364">
      <property type="protein sequence ID" value="AAH36364.2" />
      <property type="molecule type" value="mRNA" />
    </dbReference>
    <dbReference type="CCDS" id="CCDS13747.1" />
    <dbReference type="CCDS" id="CCDS13748.1" />
    <dbReference type="CCDS" id="CCDS13749.1" />
    <dbReference type="RefSeq" id="NP_001187.1">
      <property type="nucleotide sequence ID" value="NM_001196.3" />
    </dbReference>
    <dbReference type="RefSeq" id="NP_001231496.1">
      <property type="nucleotide sequence ID" value="NM_001244567.1" />
    </dbReference>
    <dbReference type="RefSeq" id="NP_001231498.1">
      <property type="nucleotide sequence ID" value="NM_001244569.1" />
    </dbReference>
    <dbReference type="RefSeq" id="NP_001231499.1">
      <property type="nucleotide sequence ID" value="NM_001244570.1" />
    </dbReference>
    <dbReference type="RefSeq" id="NP_001231501.1">
      <property type="nucleotide sequence ID" value="NM_001244572.1" />
    </dbReference>
    <dbReference type="RefSeq" id="NP_932070.1">
      <property type="nucleotide sequence ID" value="NM_197966.2" />
    </dbReference>
    <dbReference type="RefSeq" id="NP_932071.1">
      <property type="nucleotide sequence ID" value="NM_197967.2" />
    </dbReference>
    <dbReference type="UniGene" id="Hs.517145" />
    <dbReference type="UniGene" id="Hs.591054" />
    <dbReference type="PDB" id="1ZY3">
      <property type="method" value="NMR" />
      <property type="chains" value="B=82-101" />
    </dbReference>
    <dbReference type="PDB" id="2BID">
      <property type="method" value="NMR" />
      <property type="chains" value="A=1-195" />
    </dbReference>
    <dbReference type="PDB" id="2KBW">
      <property type="method" value="NMR" />
      <property type="chains" value="B=76-106" />
    </dbReference>
    <dbReference type="PDB" id="2M5B">
      <property type="method" value="NMR" />
      <property type="chains" value="B=80-101" />
    </dbReference>
    <dbReference type="PDB" id="2M5I">
      <property type="method" value="NMR" />
      <property type="chains" value="A=61-195" />
    </dbReference>
    <dbReference type="PDB" id="4BD2">
      <property type="method" value="X-ray" />
      <property type="resolution" value="2.21" />
      <property type="chains" value="C=76-109" />
    </dbReference>
    <dbReference type="PDB" id="4QVE">
      <property type="method" value="X-ray" />
      <property type="resolution" value="2.05" />
      <property type="chains" value="B=76-109" />
    </dbReference>
    <dbReference type="PDB" id="4ZEQ">
      <property type="method" value="X-ray" />
      <property type="resolution" value="1.80" />
      <property type="chains" value="B=79-104" />
    </dbReference>
    <dbReference type="PDB" id="4ZIG">
      <property type="method" value="X-ray" />
      <property type="resolution" value="2.20" />
      <property type="chains" value="B=79-98" />
    </dbReference>
    <dbReference type="PDB" id="4ZII">
      <property type="method" value="X-ray" />
      <property type="resolution" value="2.19" />
      <property type="chains" value="C=76-109" />
    </dbReference>
    <dbReference type="PDB" id="5AJJ">
      <property type="method" value="X-ray" />
      <property type="resolution" value="1.75" />
      <property type="chains" value="B=79-112" />
    </dbReference>
    <dbReference type="PDB" id="5C3F">
      <property type="method" value="X-ray" />
      <property type="resolution" value="1.43" />
      <property type="chains" value="B=80-101" />
    </dbReference>
    <dbReference type="PDBsum" id="1ZY3" />
    <dbReference type="PDBsum" id="2BID" />
    <dbReference type="PDBsum" id="2KBW" />
    <dbReference type="PDBsum" id="2M5B" />
    <dbReference type="PDBsum" id="2M5I" />
    <dbReference type="PDBsum" id="4BD2" />
    <dbReference type="PDBsum" id="4QVE" />
    <dbReference type="PDBsum" id="4ZEQ" />
    <dbReference type="PDBsum" id="4ZIG" />
    <dbReference type="PDBsum" id="4ZII" />
    <dbReference type="PDBsum" id="5AJJ" />
    <dbReference type="PDBsum" id="5C3F" />
    <dbReference type="ProteinModelPortal" id="P55957" />
    <dbReference type="SMR" id="P55957" />
    <dbReference type="BioGrid" id="107106">
      <property type="interactions" value="53" />
    </dbReference>
    <dbReference type="CORUM" id="P55957" />
    <dbReference type="DIP" id="DIP-34937N" />
    <dbReference type="IntAct" id="P55957">
      <property type="interactions" value="36" />
    </dbReference>
    <dbReference type="MINT" id="MINT-270277" />
    <dbReference type="STRING" id="9606.ENSP00000318822" />
    <dbReference type="iPTMnet" id="P55957" />
    <dbReference type="PhosphoSitePlus" id="P55957" />
    <dbReference type="BioMuta" id="BID" />
    <dbReference type="DMDM" id="2493285" />
    <dbReference type="OGP" id="P55957" />
    <dbReference type="EPD" id="P55957" />
    <dbReference type="MaxQB" id="P55957" />
    <dbReference type="PaxDb" id="P55957" />
    <dbReference type="PeptideAtlas" id="P55957" />
    <dbReference type="PRIDE" id="P55957" />
    <dbReference type="TopDownProteomics" id="P55957-1" />
    <dbReference type="TopDownProteomics" id="P55957-4" />
    <dbReference type="DNASU" id="637" />
    <dbReference type="Ensembl" id="ENST00000317361">
      <property type="protein sequence ID" value="ENSP00000318822" />
      <property type="gene ID" value="ENSG00000015475" />
    </dbReference>
    <dbReference type="Ensembl" id="ENST00000342111">
      <property type="protein sequence ID" value="ENSP00000344594" />
      <property type="gene ID" value="ENSG00000015475" />
    </dbReference>
    <dbReference type="Ensembl" id="ENST00000399765">
      <property type="protein sequence ID" value="ENSP00000382667" />
      <property type="gene ID" value="ENSG00000015475" />
    </dbReference>
    <dbReference type="Ensembl" id="ENST00000399767">
      <property type="protein sequence ID" value="ENSP00000382669" />
      <property type="gene ID" value="ENSG00000015475" />
    </dbReference>
    <dbReference type="Ensembl" id="ENST00000399774">
      <property type="protein sequence ID" value="ENSP00000382674" />
      <property type="gene ID" value="ENSG00000015475" />
    </dbReference>
    <dbReference type="Ensembl" id="ENST00000551952">
      <property type="protein sequence ID" value="ENSP00000449236" />
      <property type="gene ID" value="ENSG00000015475" />
    </dbReference>
    <dbReference type="Ensembl" id="ENST00000611040">
      <property type="protein sequence ID" value="ENSP00000483709" />
      <property type="gene ID" value="ENSG00000015475" />
    </dbReference>
    <dbReference type="Ensembl" id="ENST00000614949">
      <property type="protein sequence ID" value="ENSP00000477773" />
      <property type="gene ID" value="ENSG00000015475" />
    </dbReference>
    <dbReference type="Ensembl" id="ENST00000615414">
      <property type="protein sequence ID" value="ENSP00000483534" />
      <property type="gene ID" value="ENSG00000015475" />
    </dbReference>
    <dbReference type="Ensembl" id="ENST00000622694">
      <property type="protein sequence ID" value="ENSP00000480414" />
      <property type="gene ID" value="ENSG00000015475" />
    </dbReference>
    <dbReference type="GeneID" id="637" />
    <dbReference type="KEGG" id="hsa:637" />
    <dbReference type="UCSC" id="uc002znc.3">
      <property type="organism name" value="human" />
    </dbReference>
    <dbReference type="CTD" id="637" />
    <dbReference type="DisGeNET" id="637" />
    <dbReference type="EuPathDB" id="HostDB:ENSG00000015475.18" />
    <dbReference type="GeneCards" id="BID" />
    <dbReference type="HGNC" id="HGNC:1050">
      <property type="gene designation" value="BID" />
    </dbReference>
    <dbReference type="HPA" id="CAB003771" />
    <dbReference type="HPA" id="HPA000722" />
    <dbReference type="MIM" id="601997">
      <property type="type" value="gene" />
    </dbReference>
    <dbReference type="neXtProt" id="NX_P55957" />
    <dbReference type="OpenTargets" id="ENSG00000015475" />
    <dbReference type="PharmGKB" id="PA25353" />
    <dbReference type="eggNOG" id="ENOG410IVZ7">
      <property type="taxonomic scope" value="Eukaryota" />
    </dbReference>
    <dbReference type="eggNOG" id="ENOG410ZF8F">
      <property type="taxonomic scope" value="LUCA" />
    </dbReference>
    <dbReference type="GeneTree" id="ENSGT00390000002868" />
    <dbReference type="HOGENOM" id="HOG000010016" />
    <dbReference type="HOVERGEN" id="HBG001703" />
    <dbReference type="InParanoid" id="P55957" />
    <dbReference type="KO" id="K04726" />
    <dbReference type="OMA" id="RDVFRTT" />
    <dbReference type="OrthoDB" id="EOG091G0LRX" />
    <dbReference type="PhylomeDB" id="P55957" />
    <dbReference type="TreeFam" id="TF102047" />
    <dbReference type="Reactome" id="R-HSA-111447">
      <property type="pathway name" value="Activation of BAD and translocation to mitochondria" />
    </dbReference>
    <dbReference type="Reactome" id="R-HSA-111452">
      <property type="pathway name" value="Activation and oligomerization of BAK protein" />
    </dbReference>
    <dbReference type="Reactome" id="R-HSA-111453">
      <property type="pathway name" value="BH3-only proteins associate with and inactivate anti-apoptotic BCL-2 members" />
    </dbReference>
    <dbReference type="Reactome" id="R-HSA-114294">
      <property type="pathway name" value="Activation, translocation and oligomerization of BAX" />
    </dbReference>
    <dbReference type="Reactome" id="R-HSA-6803204">
      <property type="pathway name" value="TP53 Regulates Transcription of Genes Involved in Cytochrome C Release" />
    </dbReference>
    <dbReference type="Reactome" id="R-HSA-75108">
      <property type="pathway name" value="Activation, myristolyation of BID and translocation to mitochondria" />
    </dbReference>
    <dbReference type="SIGNOR" id="P55957" />
    <dbReference type="ChiTaRS" id="BID">
      <property type="organism name" value="human" />
    </dbReference>
    <dbReference type="EvolutionaryTrace" id="P55957" />
    <dbReference type="GeneWiki" id="BH3_interacting-domain_death_agonist" />
    <dbReference type="GeneWiki" id="BH3_interacting_domain_death_agonist" />
    <dbReference type="GenomeRNAi" id="637" />
    <dbReference type="PMAP-CutDB" id="P55957" />
    <dbReference type="PRO" id="PR:P55957" />
    <dbReference type="Proteomes" id="UP000005640">
      <property type="component" value="Chromosome 22" />
    </dbReference>
    <dbReference type="Bgee" id="ENSG00000015475" />
    <dbReference type="CleanEx" id="HS_BID" />
    <dbReference type="ExpressionAtlas" id="P55957">
      <property type="expression patterns" value="baseline and differential" />
    </dbReference>
    <dbReference type="Genevisible" id="P55957">
      <property type="organism ID" value="HS" />
    </dbReference>
    <dbReference type="GO" id="GO:0005829">
      <property type="term" value="C:cytosol" />
      <property type="evidence" value="ECO:0000314" />
      <property type="project" value="HPA" />
    </dbReference>
    <dbReference type="GO" id="GO:0070062">
      <property type="term" value="C:extracellular exosome" />
      <property type="evidence" value="ECO:0000314" />
      <property type="project" value="UniProtKB" />
    </dbReference>
    <dbReference type="GO" id="GO:0032592">
      <property type="term" value="C:integral component of mitochondrial membrane" />
      <property type="evidence" value="ECO:0000501" />
      <property type="project" value="Ensembl" />
    </dbReference>
    <dbReference type="GO" id="GO:0016020">
      <property type="term" value="C:membrane" />
      <property type="evidence" value="ECO:0000304" />
      <property type="project" value="ProtInc" />
    </dbReference>
    <dbReference type="GO" id="GO:0005741">
      <property type="term" value="C:mitochondrial outer membrane" />
      <property type="evidence" value="ECO:0000304" />
      <property type="project" value="Reactome" />
    </dbReference>
    <dbReference type="GO" id="GO:0005739">
      <property type="term" value="C:mitochondrion" />
      <property type="evidence" value="ECO:0000304" />
      <property type="project" value="ProtInc" />
    </dbReference>
    <dbReference type="GO" id="GO:0005123">
      <property type="term" value="F:death receptor binding" />
      <property type="evidence" value="ECO:0000304" />
      <property type="project" value="ProtInc" />
    </dbReference>
    <dbReference type="GO" id="GO:0046982">
      <property type="term" value="F:protein heterodimerization activity" />
      <property type="evidence" value="ECO:0000501" />
      <property type="project" value="Ensembl" />
    </dbReference>
    <dbReference type="GO" id="GO:0031625">
      <property type="term" value="F:ubiquitin protein ligase binding" />
      <property type="evidence" value="ECO:0000501" />
      <property type="project" value="Ensembl" />
    </dbReference>
    <dbReference type="GO" id="GO:0006919">
      <property type="term" value="P:activation of cysteine-type endopeptidase activity involved in apoptotic process" />
      <property type="evidence" value="ECO:0000501" />
      <property type="project" value="Ensembl" />
    </dbReference>
    <dbReference type="GO" id="GO:0008637">
      <property type="term" value="P:apoptotic mitochondrial changes" />
      <property type="evidence" value="ECO:0000304" />
      <property type="project" value="ProtInc" />
    </dbReference>
    <dbReference type="GO" id="GO:0007420">
      <property type="term" value="P:brain development" />
      <property type="evidence" value="ECO:0000501" />
      <property type="project" value="Ensembl" />
    </dbReference>
    <dbReference type="GO" id="GO:0090150">
      <property type="term" value="P:establishment of protein localization to membrane" />
      <property type="evidence" value="ECO:0000314" />
      <property type="project" value="BHF-UCL" />
    </dbReference>
    <dbReference type="GO" id="GO:0008625">
      <property type="term" value="P:extrinsic apoptotic signaling pathway via death domain receptors" />
      <property type="evidence" value="ECO:0000304" />
      <property type="project" value="ProtInc" />
    </dbReference>
    <dbReference type="GO" id="GO:0034349">
      <property type="term" value="P:glial cell apoptotic process" />
      <property type="evidence" value="ECO:0000501" />
      <property type="project" value="Ensembl" />
    </dbReference>
    <dbReference type="GO" id="GO:0097284">
      <property type="term" value="P:hepatocyte apoptotic process" />
      <property type="evidence" value="ECO:0000501" />
      <property type="project" value="Ensembl" />
    </dbReference>
    <dbReference type="GO" id="GO:0042775">
      <property type="term" value="P:mitochondrial ATP synthesis coupled electron transport" />
      <property type="evidence" value="ECO:0000501" />
      <property type="project" value="Ensembl" />
    </dbReference>
    <dbReference type="GO" id="GO:0097345">
      <property type="term" value="P:mitochondrial outer membrane permeabilization" />
      <property type="evidence" value="ECO:0000501" />
      <property type="project" value="Ensembl" />
    </dbReference>
    <dbReference type="GO" id="GO:1902230">
      <property type="term" value="P:negative regulation of intrinsic apoptotic signaling pathway in response to DNA damage" />
      <property type="evidence" value="ECO:0000501" />
      <property type="project" value="Ensembl" />
    </dbReference>
    <dbReference type="GO" id="GO:0051402">
      <property type="term" value="P:neuron apoptotic process" />
      <property type="evidence" value="ECO:0000304" />
      <property type="project" value="HGNC" />
    </dbReference>
    <dbReference type="GO" id="GO:0043065">
      <property type="term" value="P:positive regulation of apoptotic process" />
      <property type="evidence" value="ECO:0000315" />
      <property type="project" value="UniProtKB" />
    </dbReference>
    <dbReference type="GO" id="GO:2001238">
      <property type="term" value="P:positive regulation of extrinsic apoptotic signaling pathway" />
      <property type="evidence" value="ECO:0000315" />
      <property type="project" value="UniProtKB" />
    </dbReference>
    <dbReference type="GO" id="GO:2000271">
      <property type="term" value="P:positive regulation of fibroblast apoptotic process" />
      <property type="evidence" value="ECO:0000501" />
      <property type="project" value="Ensembl" />
    </dbReference>
    <dbReference type="GO" id="GO:2001244">
      <property type="term" value="P:positive regulation of intrinsic apoptotic signaling pathway" />
      <property type="evidence" value="ECO:0000304" />
      <property type="project" value="Reactome" />
    </dbReference>
    <dbReference type="GO" id="GO:0010918">
      <property type="term" value="P:positive regulation of mitochondrial membrane potential" />
      <property type="evidence" value="ECO:0000501" />
      <property type="project" value="Ensembl" />
    </dbReference>
    <dbReference type="GO" id="GO:1901030">
      <property type="term" value="P:positive regulation of mitochondrial outer membrane permeabilization involved in apoptotic signaling pathway" />
      <property type="evidence" value="ECO:0000304" />
      <property type="project" value="Reactome" />
    </dbReference>
    <dbReference type="GO" id="GO:0032464">
      <property type="term" value="P:positive regulation of protein homooligomerization" />
      <property type="evidence" value="ECO:0000314" />
      <property type="project" value="BHF-UCL" />
    </dbReference>
    <dbReference type="GO" id="GO:1900740">
      <property type="term" value="P:positive regulation of protein insertion into mitochondrial membrane involved in apoptotic signaling pathway" />
      <property type="evidence" value="ECO:0000304" />
      <property type="project" value="Reactome" />
    </dbReference>
    <dbReference type="GO" id="GO:0032461">
      <property type="term" value="P:positive regulation of protein oligomerization" />
      <property type="evidence" value="ECO:0000314" />
      <property type="project" value="UniProtKB" />
    </dbReference>
    <dbReference type="GO" id="GO:0090200">
      <property type="term" value="P:positive regulation of release of cytochrome c from mitochondria" />
      <property type="evidence" value="ECO:0000315" />
      <property type="project" value="UniProtKB" />
    </dbReference>
    <dbReference type="GO" id="GO:0051260">
      <property type="term" value="P:protein homooligomerization" />
      <property type="evidence" value="ECO:0000501" />
      <property type="project" value="Ensembl" />
    </dbReference>
    <dbReference type="GO" id="GO:0006626">
      <property type="term" value="P:protein targeting to mitochondrion" />
      <property type="evidence" value="ECO:0000501" />
      <property type="project" value="Ensembl" />
    </dbReference>
    <dbReference type="GO" id="GO:0042981">
      <property type="term" value="P:regulation of apoptotic process" />
      <property type="evidence" value="ECO:0000304" />
      <property type="project" value="Reactome" />
    </dbReference>
    <dbReference type="GO" id="GO:0042127">
      <property type="term" value="P:regulation of cell proliferation" />
      <property type="evidence" value="ECO:0000501" />
      <property type="project" value="Ensembl" />
    </dbReference>
    <dbReference type="GO" id="GO:2000045">
      <property type="term" value="P:regulation of G1/S transition of mitotic cell cycle" />
      <property type="evidence" value="ECO:0000501" />
      <property type="project" value="Ensembl" />
    </dbReference>
    <dbReference type="GO" id="GO:0001836">
      <property type="term" value="P:release of cytochrome c from mitochondria" />
      <property type="evidence" value="ECO:0000314" />
      <property type="project" value="HGNC" />
    </dbReference>
    <dbReference type="GO" id="GO:0032355">
      <property type="term" value="P:response to estradiol" />
      <property type="evidence" value="ECO:0000501" />
      <property type="project" value="Ensembl" />
    </dbReference>
    <dbReference type="GO" id="GO:0042770">
      <property type="term" value="P:signal transduction in response to DNA damage" />
      <property type="evidence" value="ECO:0000304" />
      <property type="project" value="UniProtKB" />
    </dbReference>
    <dbReference type="Gene3D" id="1.10.437.10">
      <property type="match status" value="1" />
    </dbReference>
    <dbReference type="InterPro" id="IPR020728">
      <property type="entry name" value="Bcl2_BH3_motif_CS" />
    </dbReference>
    <dbReference type="InterPro" id="IPR010479">
      <property type="entry name" value="BID" />
    </dbReference>
    <dbReference type="InterPro" id="IPR036834">
      <property type="entry name" value="Blc2-like_sf" />
    </dbReference>
    <dbReference type="PANTHER" id="PTHR35447">
      <property type="entry name" value="PTHR35447" />
      <property type="match status" value="1" />
    </dbReference>
    <dbReference type="Pfam" id="PF06393">
      <property type="entry name" value="BID" />
      <property type="match status" value="1" />
    </dbReference>
    <dbReference type="PIRSF" id="PIRSF038018">
      <property type="entry name" value="BID" />
      <property type="match status" value="1" />
    </dbReference>
    <dbReference type="SUPFAM" id="SSF56854">
      <property type="entry name" value="SSF56854" />
      <property type="match status" value="1" />
    </dbReference>
    <dbReference type="PROSITE" id="PS01259">
      <property type="entry name" value="BH3" />
      <property type="match status" value="1" />
    </dbReference>
    <dbReference type="PDB" id="2BID" />
    <dbReference type="PDB" id="2KBW" />
    <dbReference type="PDB" id="5C3F" />
    <dbReference type="PubMed" id="15592455" />
    <dbReference type="PubMed" id="17525332" />
    <dbReference type="PubMed" id="22814378" />
    <dbReference type="PubMed" id="14583606" />
    <dbReference type="PubMed" id="15489334" />
    <dbReference type="PubMed" id="20392206" />
    <dbReference type="PubMed" id="14583606" />
    <dbReference type="PubMed" id="15489334" />
    <feature type="chain">
      <location>
        <begin position="1" />
        <end position="195" />
      </location>
    </feature>
    <feature type="chain">
      <location>
        <begin position="62" />
        <end position="195" />
      </location>
    </feature>
    <feature type="chain">
      <location>
        <begin position="77" />
        <end position="195" />
      </location>
    </feature>
    <feature type="chain">
      <location>
        <begin position="100" />
        <end position="195" />
      </location>
    </feature>
    <feature type="modified residue" description="N-acetylmethionine on M">
      <location>
        <position position="1" />
      </location>
    </feature>
    <feature type="modified residue" description="Phosphotyrosine on Y">
      <location>
        <position position="54" />
      </location>
    </feature>
    <feature type="modified residue" description="Phosphoserine on S">
      <location>
        <position position="78" />
      </location>
    </feature>
    <feature type="sequence variant" description="In dbSNP:rs8190315.">
      <original>S</original>
      <variation>G</variation>
      <location>
        <position position="10" />
      </location>
    </feature>
    <feature type="sequence variant" description="In dbSNP:rs17853595.">
      <original>H</original>
      <variation>Q</variation>
      <location>
        <position position="162" />
      </location>
    </feature>
    <feature type="sequence variant" description="In dbSNP:rs59225839.">
      <original>M</original>
      <variation>T</variation>
      <location>
        <position position="194" />
      </location>
    </feature>
    <sequence length="195">MDCEVNNGSSLRDECITNLLVFGFLQSCSDNSFRRELDALGHELPVLAPQWEGYDELQTDGNRSSHSRLGRIEADSESQEDIIRNIARHLAQVGDSMDRSIPPGLVNGLALQLRNTSRSEEDRNRDLATALEQLLQAYPRDMEKEKTMLVLALLLAKKVASHTPSLLRDVFHTTVNFINQNLRTYVRSLARNGMD</sequence>
  </entry>
  <entry>
    <accession>P00915</accession>
    <name>CAH1_HUMAN</name>
    <protein>
      <recommendedName>
        <fullName>Carbonic anhydrase 1</fullName>
      </recommendedName>
    </protein>
    <gene>
      <name type="primary">CA1</name>
    </gene>
    <organism>
      <name type="scientific">Homo sapiens</name>
    </organism>
    <dbReference type="NCBI Taxonomy" id="9606" />
    <dbReference type="PubMed" id="3104879" />
    <dbReference type="DOI" id="10.1093/nar/15.5.2386" />
    <dbReference type="PubMed" id="2121614" />
    <dbReference type="DOI" id="10.1016/0378-1119(90)90236-K" />
    <dbReference type="PubMed" id="15489334" />
    <dbReference type="DOI" id="10.1101/gr.2596504" />
    <dbReference type="PubMed" id="4217196" />
    <dbReference type="DOI" id="10.1016/S0300-9084(74)80093-3" />
    <dbReference type="PubMed" id="4625868" />
    <dbReference type="DOI" id="10.1016/0006-291X(72)90400-7" />
    <dbReference type="PubMed" id="4632246" />
    <dbReference type="PubMed" id="4207120" />
    <dbReference type="PubMed" id="10550681" />
    <dbReference type="DOI" id="10.1007/s007750050375" />
    <dbReference type="PubMed" id="16807956" />
    <dbReference type="DOI" id="10.1002/chem.200600159" />
    <dbReference type="PubMed" id="16686544" />
    <dbReference type="DOI" id="10.1021/jm0603320" />
    <dbReference type="PubMed" id="17127057" />
    <dbReference type="DOI" id="10.1016/j.bmcl.2006.11.027" />
    <dbReference type="PubMed" id="19186056" />
    <dbReference type="DOI" id="10.1016/j.bmcl.2009.01.038" />
    <dbReference type="PubMed" id="19206230" />
    <dbReference type="DOI" id="10.1021/ja809683v" />
    <dbReference type="PubMed" id="18618712" />
    <dbReference type="DOI" id="10.1002/prot.22144" />
    <dbReference type="PubMed" id="21269460" />
    <dbReference type="DOI" id="10.1186/1752-0509-5-17" />
    <dbReference type="PubMed" id="24275569" />
    <dbReference type="DOI" id="10.1016/j.jprot.2013.11.014" />
    <dbReference type="PubMed" id="4622589" />
    <dbReference type="DOI" id="10.1016/0022-2836(72)90452-4" />
    <dbReference type="PubMed" id="804171" />
    <dbReference type="DOI" id="10.1073/pnas.72.1.51" />
    <dbReference type="PubMed" id="6430186" />
    <dbReference type="DOI" id="10.1111/j.1749-6632.1984.tb12314.x" />
    <dbReference type="PubMed" id="15299369" />
    <dbReference type="DOI" id="10.1107/S0907444994001873" />
    <dbReference type="PubMed" id="8057362" />
    <dbReference type="DOI" id="10.1006/jmbi.1994.1491" />
    <dbReference type="PubMed" id="7932756" />
    <dbReference type="DOI" id="10.1006/jmbi.1994.1655" />
    <dbReference type="PubMed" id="12009884" />
    <dbReference type="DOI" id="10.1021/bi0120446" />
    <dbReference type="PubMed" id="16870440" />
    <dbReference type="DOI" id="10.1016/j.bmcl.2006.07.021" />
    <dbReference type="PubMed" id="16506782" />
    <dbReference type="DOI" id="10.1021/ja057257n" />
    <dbReference type="PubMed" id="17314045" />
    <dbReference type="DOI" id="10.1016/j.bmcl.2007.01.113" />
    <dbReference type="PubMed" id="17407288" />
    <dbReference type="DOI" id="10.1021/ja068359w" />
    <dbReference type="PubMed" id="6781336" />
    <dbReference type="PubMed" id="7866410" />
    <dbReference type="DOI" id="10.1002/humu.1380040411" />
    <dbReference type="ChEBI" id="CHEBI:29105" />
    <dbReference type="EC" id="4.2.1.1" />
    <dbReference type="EMBL" id="X05014">
      <property type="protein sequence ID" value="CAA28663.1" />
      <property type="molecule type" value="mRNA" />
    </dbReference>
    <dbReference type="EMBL" id="M33987">
      <property type="protein sequence ID" value="AAA51910.1" />
      <property type="molecule type" value="mRNA" />
    </dbReference>
    <dbReference type="EMBL" id="BC027890">
      <property type="protein sequence ID" value="AAH27890.1" />
      <property type="molecule type" value="mRNA" />
    </dbReference>
    <dbReference type="CCDS" id="CCDS6237.1" />
    <dbReference type="PIR" id="JQ0786">
      <property type="entry name" value="CRHU1" />
    </dbReference>
    <dbReference type="RefSeq" id="NP_001122301.1">
      <property type="nucleotide sequence ID" value="NM_001128829.3" />
    </dbReference>
    <dbReference type="RefSeq" id="NP_001122302.1">
      <property type="nucleotide sequence ID" value="NM_001128830.3" />
    </dbReference>
    <dbReference type="RefSeq" id="NP_001122303.1">
      <property type="nucleotide sequence ID" value="NM_001128831.3" />
    </dbReference>
    <dbReference type="RefSeq" id="NP_001158302.1">
      <property type="nucleotide sequence ID" value="NM_001164830.1" />
    </dbReference>
    <dbReference type="RefSeq" id="NP_001729.1">
      <property type="nucleotide sequence ID" value="NM_001738.4" />
    </dbReference>
    <dbReference type="UniGene" id="Hs.23118" />
    <dbReference type="PDB" id="1AZM">
      <property type="method" value="X-ray" />
      <property type="resolution" value="2.00" />
      <property type="chains" value="A=2-261" />
    </dbReference>
    <dbReference type="PDB" id="1BZM">
      <property type="method" value="X-ray" />
      <property type="resolution" value="2.00" />
      <property type="chains" value="A=2-261" />
    </dbReference>
    <dbReference type="PDB" id="1CRM">
      <property type="method" value="X-ray" />
      <property type="resolution" value="2.00" />
      <property type="chains" value="A=2-261" />
    </dbReference>
    <dbReference type="PDB" id="1CZM">
      <property type="method" value="X-ray" />
      <property type="resolution" value="2.00" />
      <property type="chains" value="A=2-261" />
    </dbReference>
    <dbReference type="PDB" id="1HCB">
      <property type="method" value="X-ray" />
      <property type="resolution" value="1.60" />
      <property type="chains" value="A=2-261" />
    </dbReference>
    <dbReference type="PDB" id="1HUG">
      <property type="method" value="X-ray" />
      <property type="resolution" value="2.00" />
      <property type="chains" value="A=2-261" />
    </dbReference>
    <dbReference type="PDB" id="1HUH">
      <property type="method" value="X-ray" />
      <property type="resolution" value="2.20" />
      <property type="chains" value="A=2-261" />
    </dbReference>
    <dbReference type="PDB" id="1J9W">
      <property type="method" value="X-ray" />
      <property type="resolution" value="2.60" />
      <property type="chains" value="A/B=2-261" />
    </dbReference>
    <dbReference type="PDB" id="1JV0">
      <property type="method" value="X-ray" />
      <property type="resolution" value="2.00" />
      <property type="chains" value="A/B=2-261" />
    </dbReference>
    <dbReference type="PDB" id="2CAB">
      <property type="method" value="X-ray" />
      <property type="resolution" value="2.00" />
      <property type="chains" value="A=2-261" />
    </dbReference>
    <dbReference type="PDB" id="2FOY">
      <property type="method" value="X-ray" />
      <property type="resolution" value="1.55" />
      <property type="chains" value="A/B=2-261" />
    </dbReference>
    <dbReference type="PDB" id="2FW4">
      <property type="method" value="X-ray" />
      <property type="resolution" value="2.00" />
      <property type="chains" value="A/B=2-261" />
    </dbReference>
    <dbReference type="PDB" id="2IT4">
      <property type="method" value="X-ray" />
      <property type="resolution" value="2.00" />
      <property type="chains" value="A/B=6-261" />
    </dbReference>
    <dbReference type="PDB" id="2NMX">
      <property type="method" value="X-ray" />
      <property type="resolution" value="1.55" />
      <property type="chains" value="A/B=2-261" />
    </dbReference>
    <dbReference type="PDB" id="2NN1">
      <property type="method" value="X-ray" />
      <property type="resolution" value="1.65" />
      <property type="chains" value="A/B=2-261" />
    </dbReference>
    <dbReference type="PDB" id="2NN7">
      <property type="method" value="X-ray" />
      <property type="resolution" value="1.85" />
      <property type="chains" value="A/B=2-261" />
    </dbReference>
    <dbReference type="PDB" id="3LXE">
      <property type="method" value="X-ray" />
      <property type="resolution" value="1.90" />
      <property type="chains" value="A/B=2-261" />
    </dbReference>
    <dbReference type="PDB" id="3W6H">
      <property type="method" value="X-ray" />
      <property type="resolution" value="2.96" />
      <property type="chains" value="A/B=2-261" />
    </dbReference>
    <dbReference type="PDB" id="3W6I">
      <property type="method" value="X-ray" />
      <property type="resolution" value="2.69" />
      <property type="chains" value="A/E=2-261" />
    </dbReference>
    <dbReference type="PDB" id="4WR7">
      <property type="method" value="X-ray" />
      <property type="resolution" value="1.50" />
      <property type="chains" value="A/B=3-261" />
    </dbReference>
    <dbReference type="PDB" id="4WUP">
      <property type="method" value="X-ray" />
      <property type="resolution" value="1.75" />
      <property type="chains" value="A/B=3-261" />
    </dbReference>
    <dbReference type="PDB" id="4WUQ">
      <property type="method" value="X-ray" />
      <property type="resolution" value="1.75" />
      <property type="chains" value="A/B=3-261" />
    </dbReference>
    <dbReference type="PDB" id="5E2M">
      <property type="method" value="X-ray" />
      <property type="resolution" value="1.41" />
      <property type="chains" value="A/B=3-261" />
    </dbReference>
    <dbReference type="PDB" id="5GMM">
      <property type="method" value="X-ray" />
      <property type="resolution" value="2.00" />
      <property type="chains" value="A/B=1-261" />
    </dbReference>
    <dbReference type="PDBsum" id="1AZM" />
    <dbReference type="PDBsum" id="1BZM" />
    <dbReference type="PDBsum" id="1CRM" />
    <dbReference type="PDBsum" id="1CZM" />
    <dbReference type="PDBsum" id="1HCB" />
    <dbReference type="PDBsum" id="1HUG" />
    <dbReference type="PDBsum" id="1HUH" />
    <dbReference type="PDBsum" id="1J9W" />
    <dbReference type="PDBsum" id="1JV0" />
    <dbReference type="PDBsum" id="2CAB" />
    <dbReference type="PDBsum" id="2FOY" />
    <dbReference type="PDBsum" id="2FW4" />
    <dbReference type="PDBsum" id="2IT4" />
    <dbReference type="PDBsum" id="2NMX" />
    <dbReference type="PDBsum" id="2NN1" />
    <dbReference type="PDBsum" id="2NN7" />
    <dbReference type="PDBsum" id="3LXE" />
    <dbReference type="PDBsum" id="3W6H" />
    <dbReference type="PDBsum" id="3W6I" />
    <dbReference type="PDBsum" id="4WR7" />
    <dbReference type="PDBsum" id="4WUP" />
    <dbReference type="PDBsum" id="4WUQ" />
    <dbReference type="PDBsum" id="5E2M" />
    <dbReference type="PDBsum" id="5GMM" />
    <dbReference type="ProteinModelPortal" id="P00915" />
    <dbReference type="SMR" id="P00915" />
    <dbReference type="BioGrid" id="107214">
      <property type="interactions" value="4" />
    </dbReference>
    <dbReference type="IntAct" id="P00915">
      <property type="interactions" value="4" />
    </dbReference>
    <dbReference type="STRING" id="9606.ENSP00000256119" />
    <dbReference type="BindingDB" id="P00915" />
    <dbReference type="ChEMBL" id="CHEMBL261" />
    <dbReference type="DrugBank" id="DB08156">
      <property type="generic name" value="3-[4-(AMINOSULFONYL)PHENYL]PROPANOIC ACID" />
    </dbReference>
    <dbReference type="DrugBank" id="DB00819">
      <property type="generic name" value="Acetazolamide" />
    </dbReference>
    <dbReference type="DrugBank" id="DB00381">
      <property type="generic name" value="Amlodipine" />
    </dbReference>
    <dbReference type="DrugBank" id="DB00436">
      <property type="generic name" value="Bendroflumethiazide" />
    </dbReference>
    <dbReference type="DrugBank" id="DB00562">
      <property type="generic name" value="Benzthiazide" />
    </dbReference>
    <dbReference type="DrugBank" id="DB01194">
      <property type="generic name" value="Brinzolamide" />
    </dbReference>
    <dbReference type="DrugBank" id="DB00880">
      <property type="generic name" value="Chlorothiazide" />
    </dbReference>
    <dbReference type="DrugBank" id="DB00606">
      <property type="generic name" value="Cyclothiazide" />
    </dbReference>
    <dbReference type="DrugBank" id="DB01119">
      <property type="generic name" value="Diazoxide" />
    </dbReference>
    <dbReference type="DrugBank" id="DB01144">
      <property type="generic name" value="Diclofenamide" />
    </dbReference>
    <dbReference type="DrugBank" id="DB00869">
      <property type="generic name" value="Dorzolamide" />
    </dbReference>
    <dbReference type="DrugBank" id="DB08846">
      <property type="generic name" value="Ellagic Acid" />
    </dbReference>
    <dbReference type="DrugBank" id="DB01031">
      <property type="generic name" value="Ethinamate" />
    </dbReference>
    <dbReference type="DrugBank" id="DB00311">
      <property type="generic name" value="Ethoxzolamide" />
    </dbReference>
    <dbReference type="DrugBank" id="DB08157">
      <property type="generic name" value="ETHYL 3-[4-(AMINOSULFONYL)PHENYL]PROPANOATE" />
    </dbReference>
    <dbReference type="DrugBank" id="DB00999">
      <property type="generic name" value="Hydrochlorothiazide" />
    </dbReference>
    <dbReference type="DrugBank" id="DB00774">
      <property type="generic name" value="Hydroflumethiazide" />
    </dbReference>
    <dbReference type="DrugBank" id="DB00703">
      <property type="generic name" value="Methazolamide" />
    </dbReference>
    <dbReference type="DrugBank" id="DB00423">
      <property type="generic name" value="Methocarbamol" />
    </dbReference>
    <dbReference type="DrugBank" id="DB00232">
      <property type="generic name" value="Methyclothiazide" />
    </dbReference>
    <dbReference type="DrugBank" id="DB08155">
      <property type="generic name" value="N-{2-[4-(AMINOSULFONYL)PHENYL]ETHYL}ACETAMIDE" />
    </dbReference>
    <dbReference type="DrugBank" id="DB01325">
      <property type="generic name" value="Quinethazone" />
    </dbReference>
    <dbReference type="DrugBank" id="DB09460">
      <property type="generic name" value="Sodium carbonate" />
    </dbReference>
    <dbReference type="DrugBank" id="DB01021">
      <property type="generic name" value="Trichlormethiazide" />
    </dbReference>
    <dbReference type="DrugBank" id="DB00909">
      <property type="generic name" value="Zonisamide" />
    </dbReference>
    <dbReference type="GuidetoPHARMACOLOGY" id="2597" />
    <dbReference type="iPTMnet" id="P00915" />
    <dbReference type="PhosphoSitePlus" id="P00915" />
    <dbReference type="BioMuta" id="CA1" />
    <dbReference type="DMDM" id="115449" />
    <dbReference type="DOSAC-COBS-2DPAGE" id="P00915" />
    <dbReference type="REPRODUCTION-2DPAGE" id="IPI00215983" />
    <dbReference type="REPRODUCTION-2DPAGE" id="P00915" />
    <dbReference type="UCD-2DPAGE" id="P00915" />
    <dbReference type="PaxDb" id="P00915" />
    <dbReference type="PeptideAtlas" id="P00915" />
    <dbReference type="PRIDE" id="P00915" />
    <dbReference type="TopDownProteomics" id="P00915" />
    <dbReference type="DNASU" id="759" />
    <dbReference type="Ensembl" id="ENST00000431316">
      <property type="protein sequence ID" value="ENSP00000392338" />
      <property type="gene ID" value="ENSG00000133742" />
    </dbReference>
    <dbReference type="Ensembl" id="ENST00000523022">
      <property type="protein sequence ID" value="ENSP00000429798" />
      <property type="gene ID" value="ENSG00000133742" />
    </dbReference>
    <dbReference type="Ensembl" id="ENST00000523953">
      <property type="protein sequence ID" value="ENSP00000430656" />
      <property type="gene ID" value="ENSG00000133742" />
    </dbReference>
    <dbReference type="Ensembl" id="ENST00000542576">
      <property type="protein sequence ID" value="ENSP00000443517" />
      <property type="gene ID" value="ENSG00000133742" />
    </dbReference>
    <dbReference type="GeneID" id="759" />
    <dbReference type="KEGG" id="hsa:759" />
    <dbReference type="CTD" id="759" />
    <dbReference type="DisGeNET" id="759" />
    <dbReference type="EuPathDB" id="HostDB:ENSG00000133742.13" />
    <dbReference type="GeneCards" id="CA1" />
    <dbReference type="HGNC" id="HGNC:1368">
      <property type="gene designation" value="CA1" />
    </dbReference>
    <dbReference type="HPA" id="CAB025790" />
    <dbReference type="HPA" id="HPA006558" />
    <dbReference type="MIM" id="114800">
      <property type="type" value="gene" />
    </dbReference>
    <dbReference type="neXtProt" id="NX_P00915" />
    <dbReference type="OpenTargets" id="ENSG00000133742" />
    <dbReference type="PharmGKB" id="PA25984" />
    <dbReference type="eggNOG" id="KOG0382">
      <property type="taxonomic scope" value="Eukaryota" />
    </dbReference>
    <dbReference type="eggNOG" id="COG3338">
      <property type="taxonomic scope" value="LUCA" />
    </dbReference>
    <dbReference type="GeneTree" id="ENSGT00760000118915" />
    <dbReference type="HOGENOM" id="HOG000112637" />
    <dbReference type="HOVERGEN" id="HBG002837" />
    <dbReference type="InParanoid" id="P00915" />
    <dbReference type="KO" id="K01672" />
    <dbReference type="OMA" id="VTWIICK" />
    <dbReference type="OrthoDB" id="EOG091G0XFM" />
    <dbReference type="PhylomeDB" id="P00915" />
    <dbReference type="TreeFam" id="TF316425" />
    <dbReference type="BRENDA" id="4.2.1.1">
      <property type="organism ID" value="2681" />
    </dbReference>
    <dbReference type="Reactome" id="R-HSA-1237044">
      <property type="pathway name" value="Erythrocytes take up carbon dioxide and release oxygen" />
    </dbReference>
    <dbReference type="Reactome" id="R-HSA-1247673">
      <property type="pathway name" value="Erythrocytes take up oxygen and release carbon dioxide" />
    </dbReference>
    <dbReference type="Reactome" id="R-HSA-1475029">
      <property type="pathway name" value="Reversible hydration of carbon dioxide" />
    </dbReference>
    <dbReference type="Reactome" id="R-HSA-8950505">
      <property type="pathway name" value="Gene and protein expression by JAK-STAT signaling after Interleukin-12 stimulation" />
    </dbReference>
    <dbReference type="SABIO-RK" id="P00915" />
    <dbReference type="EvolutionaryTrace" id="P00915" />
    <dbReference type="GeneWiki" id="CA1_(gene)" />
    <dbReference type="GenomeRNAi" id="759" />
    <dbReference type="PRO" id="PR:P00915" />
    <dbReference type="Proteomes" id="UP000005640">
      <property type="component" value="Chromosome 8" />
    </dbReference>
    <dbReference type="Bgee" id="ENSG00000133742" />
    <dbReference type="CleanEx" id="HS_CA1" />
    <dbReference type="ExpressionAtlas" id="P00915">
      <property type="expression patterns" value="baseline and differential" />
    </dbReference>
    <dbReference type="Genevisible" id="P00915">
      <property type="organism ID" value="HS" />
    </dbReference>
    <dbReference type="GO" id="GO:0005829">
      <property type="term" value="C:cytosol" />
      <property type="evidence" value="ECO:0000304" />
      <property type="project" value="Reactome" />
    </dbReference>
    <dbReference type="GO" id="GO:0070062">
      <property type="term" value="C:extracellular exosome" />
      <property type="evidence" value="ECO:0000314" />
      <property type="project" value="UniProtKB" />
    </dbReference>
    <dbReference type="GO" id="GO:0004064">
      <property type="term" value="F:arylesterase activity" />
      <property type="evidence" value="ECO:0000315" />
      <property type="project" value="CACAO" />
    </dbReference>
    <dbReference type="GO" id="GO:0004089">
      <property type="term" value="F:carbonate dehydratase activity" />
      <property type="evidence" value="ECO:0000315" />
      <property type="project" value="CACAO" />
    </dbReference>
    <dbReference type="GO" id="GO:0016836">
      <property type="term" value="F:hydro-lyase activity" />
      <property type="evidence" value="ECO:0000314" />
      <property type="project" value="CACAO" />
    </dbReference>
    <dbReference type="GO" id="GO:0008270">
      <property type="term" value="F:zinc ion binding" />
      <property type="evidence" value="ECO:0000501" />
      <property type="project" value="InterPro" />
    </dbReference>
    <dbReference type="GO" id="GO:0015701">
      <property type="term" value="P:bicarbonate transport" />
      <property type="evidence" value="ECO:0000304" />
      <property type="project" value="Reactome" />
    </dbReference>
    <dbReference type="GO" id="GO:0035722">
      <property type="term" value="P:interleukin-12-mediated signaling pathway" />
      <property type="evidence" value="ECO:0000304" />
      <property type="project" value="Reactome" />
    </dbReference>
    <dbReference type="GO" id="GO:0006730">
      <property type="term" value="P:one-carbon metabolic process" />
      <property type="evidence" value="ECO:0000501" />
      <property type="project" value="InterPro" />
    </dbReference>
    <dbReference type="Gene3D" id="3.10.200.10">
      <property type="match status" value="1" />
    </dbReference>
    <dbReference type="InterPro" id="IPR001148">
      <property type="entry name" value="Carbonic_anhydrase_a" />
    </dbReference>
    <dbReference type="InterPro" id="IPR023561">
      <property type="entry name" value="Carbonic_anhydrase_a-class" />
    </dbReference>
    <dbReference type="InterPro" id="IPR018338">
      <property type="entry name" value="Carbonic_anhydrase_a-class_CS" />
    </dbReference>
    <dbReference type="InterPro" id="IPR036398">
      <property type="entry name" value="Carbonic_anhydrase_a_sf" />
    </dbReference>
    <dbReference type="InterPro" id="IPR018442">
      <property type="entry name" value="Carbonic_anhydrase_CA1" />
    </dbReference>
    <dbReference type="PANTHER" id="PTHR18952">
      <property type="entry name" value="PTHR18952" />
      <property type="match status" value="1" />
    </dbReference>
    <dbReference type="PANTHER" id="PTHR18952:SF82">
      <property type="entry name" value="PTHR18952:SF82" />
      <property type="match status" value="1" />
    </dbReference>
    <dbReference type="Pfam" id="PF00194">
      <property type="entry name" value="Carb_anhydrase" />
      <property type="match status" value="1" />
    </dbReference>
    <dbReference type="SMART" id="SM01057">
      <property type="entry name" value="Carb_anhydrase" />
      <property type="match status" value="1" />
    </dbReference>
    <dbReference type="SUPFAM" id="SSF51069">
      <property type="entry name" value="SSF51069" />
      <property type="match status" value="1" />
    </dbReference>
    <dbReference type="PROSITE" id="PS00162">
      <property type="entry name" value="ALPHA_CA_1" />
      <property type="match status" value="1" />
    </dbReference>
    <dbReference type="PROSITE" id="PS51144">
      <property type="entry name" value="ALPHA_CA_2" />
      <property type="match status" value="1" />
    </dbReference>
    <dbReference type="PDB" id="1HCB" />
    <dbReference type="PDB" id="1J9W" />
    <dbReference type="PDB" id="5E2M" />
    <dbReference type="PROSITE-ProRule" id="PRU01134" />
    <dbReference type="PubMed" id="10550681" />
    <dbReference type="PubMed" id="12009884" />
    <dbReference type="PubMed" id="15299369" />
    <dbReference type="PubMed" id="16506782" />
    <dbReference type="PubMed" id="16686544" />
    <dbReference type="PubMed" id="16807956" />
    <dbReference type="PubMed" id="16870440" />
    <dbReference type="PubMed" id="17127057" />
    <dbReference type="PubMed" id="17314045" />
    <dbReference type="PubMed" id="17407288" />
    <dbReference type="PubMed" id="18618712" />
    <dbReference type="PubMed" id="19186056" />
    <dbReference type="PubMed" id="19206230" />
    <dbReference type="PubMed" id="4207120" />
    <dbReference type="PubMed" id="4217196" />
    <dbReference type="PubMed" id="6430186" />
    <dbReference type="PubMed" id="6781336" />
    <dbReference type="PubMed" id="7866410" />
    <dbReference type="PubMed" id="7932756" />
    <dbReference type="PubMed" id="804171" />
    <dbReference type="PubMed" id="8057362" />
    <feature type="chain">
      <location>
        <begin position="2" />
        <end position="261" />
      </location>
    </feature>
    <feature type="modified residue" description="N-acetylalanine on A">
      <location>
        <position position="2" />
      </location>
    </feature>
    <feature type="sequence variant" description="In variant Michigan-1; confers enhanced esterase activity and an additional zinc binding site; dbSNP:rs990757234.">
      <original>H</original>
      <variation>R</variation>
      <location>
        <position position="68" />
      </location>
    </feature>
    <feature type="sequence variant" description="In dbSNP:rs7821248.">
      <original>A</original>
      <variation>V</variation>
      <location>
        <position position="143" />
      </location>
    </feature>
    <feature type="sequence variant" description="In Guam; dbSNP:rs121909577.">
      <original>G</original>
      <variation>R</variation>
      <location>
        <position position="254" />
      </location>
    </feature>
    <sequence length="261">MASPDWGYDDKNGPEQWSKLYPIANGNNQSPVDIKTSETKHDTSLKPISVSYNPATAKEIINVGHSFHVNFEDNDNRSVLKGGPFSDSYRLFQFHFHWGSTNEHGSEHTVDGVKYSAELHVAHWNSAKYSSLAEAASKADGLAVIGVLMKVGEANPKLQKVLDALQAIKTKGKRAPFTNFDPSTLLPSSLDFWTYPGSLTHPPLYESVTWIICKESISVSSEQLAQFRSLLSNVEGDNAVPMQHNNRPTQPLKGRTVRASF</sequence>
  </entry>
  <entry>
    <accession>P00921</accession>
    <name>CAH2_BOVIN</name>
    <protein>
      <recommendedName>
        <fullName>Carbonic anhydrase 2</fullName>
      </recommendedName>
    </protein>
    <gene>
      <name type="primary">CA2</name>
    </gene>
    <organism>
      <name type="scientific">Bos taurus</name>
    </organism>
    <dbReference type="NCBI Taxonomy" id="9913" />
    <dbReference type="PubMed" id="826282" />
    <dbReference type="DOI" id="10.1016/S0300-9084(76)80085-5" />
    <dbReference type="PubMed" id="19093" />
    <dbReference type="DOI" id="10.1016/S0300-9084(77)80146-6" />
    <dbReference type="PubMed" id="15039588" />
    <dbReference type="DOI" id="10.1107/S0907444904003166" />
    <dbReference type="PubMed" id="11342547" />
    <dbReference type="DOI" id="10.1074/jbc.M102107200" />
    <dbReference type="ChEBI" id="CHEBI:29105" />
    <dbReference type="EC" id="4.2.1.1" />
    <dbReference type="EMBL" id="AY240020">
      <property type="protein sequence ID" value="AAO85140.1" />
      <property type="molecule type" value="mRNA" />
    </dbReference>
    <dbReference type="EMBL" id="BC103260">
      <property type="protein sequence ID" value="AAI03261.1" />
      <property type="molecule type" value="mRNA" />
    </dbReference>
    <dbReference type="PIR" id="A01144">
      <property type="entry name" value="CRBO2" />
    </dbReference>
    <dbReference type="RefSeq" id="NP_848667.1">
      <property type="nucleotide sequence ID" value="NM_178572.2" />
    </dbReference>
    <dbReference type="UniGene" id="Bt.49731" />
    <dbReference type="PDB" id="1G6V">
      <property type="method" value="X-ray" />
      <property type="resolution" value="3.50" />
      <property type="chains" value="A=1-254" />
    </dbReference>
    <dbReference type="PDB" id="1V9E">
      <property type="method" value="X-ray" />
      <property type="resolution" value="1.95" />
      <property type="chains" value="A/B=2-260" />
    </dbReference>
    <dbReference type="PDB" id="1V9I">
      <property type="method" value="X-ray" />
      <property type="resolution" value="2.95" />
      <property type="chains" value="C=2-260" />
    </dbReference>
    <dbReference type="PDB" id="4CNR">
      <property type="method" value="X-ray" />
      <property type="resolution" value="2.29" />
      <property type="chains" value="A/B/C/D=1-260" />
    </dbReference>
    <dbReference type="PDB" id="4CNV">
      <property type="method" value="X-ray" />
      <property type="resolution" value="1.62" />
      <property type="chains" value="A=1-260" />
    </dbReference>
    <dbReference type="PDB" id="4CNW">
      <property type="method" value="X-ray" />
      <property type="resolution" value="2.03" />
      <property type="chains" value="A/B=1-260" />
    </dbReference>
    <dbReference type="PDB" id="4CNX">
      <property type="method" value="X-ray" />
      <property type="resolution" value="1.23" />
      <property type="chains" value="A=1-260" />
    </dbReference>
    <dbReference type="PDB" id="5A25">
      <property type="method" value="X-ray" />
      <property type="resolution" value="1.90" />
      <property type="chains" value="A/B=1-260" />
    </dbReference>
    <dbReference type="PDB" id="5EZT">
      <property type="method" value="X-ray" />
      <property type="resolution" value="1.54" />
      <property type="chains" value="X=4-260" />
    </dbReference>
    <dbReference type="PDBsum" id="1G6V" />
    <dbReference type="PDBsum" id="1V9E" />
    <dbReference type="PDBsum" id="1V9I" />
    <dbReference type="PDBsum" id="4CNR" />
    <dbReference type="PDBsum" id="4CNV" />
    <dbReference type="PDBsum" id="4CNW" />
    <dbReference type="PDBsum" id="4CNX" />
    <dbReference type="PDBsum" id="5A25" />
    <dbReference type="PDBsum" id="5EZT" />
    <dbReference type="ProteinModelPortal" id="P00921" />
    <dbReference type="SMR" id="P00921" />
    <dbReference type="IntAct" id="P00921">
      <property type="interactions" value="1" />
    </dbReference>
    <dbReference type="STRING" id="9913.ENSBTAP00000023581" />
    <dbReference type="BindingDB" id="P00921" />
    <dbReference type="ChEMBL" id="CHEMBL2283" />
    <dbReference type="PaxDb" id="P00921" />
    <dbReference type="PeptideAtlas" id="P00921" />
    <dbReference type="PRIDE" id="P00921" />
    <dbReference type="GeneID" id="280740" />
    <dbReference type="KEGG" id="bta:280740" />
    <dbReference type="CTD" id="760" />
    <dbReference type="eggNOG" id="KOG0382">
      <property type="taxonomic scope" value="Eukaryota" />
    </dbReference>
    <dbReference type="eggNOG" id="COG3338">
      <property type="taxonomic scope" value="LUCA" />
    </dbReference>
    <dbReference type="HOGENOM" id="HOG000112637" />
    <dbReference type="HOVERGEN" id="HBG002837" />
    <dbReference type="InParanoid" id="P00921" />
    <dbReference type="KO" id="K18245" />
    <dbReference type="EvolutionaryTrace" id="P00921" />
    <dbReference type="PRO" id="PR:P00921" />
    <dbReference type="Proteomes" id="UP000009136">
      <property type="component" value="Unplaced" />
    </dbReference>
    <dbReference type="GO" id="GO:0005737">
      <property type="term" value="C:cytoplasm" />
      <property type="evidence" value="ECO:0000250" />
      <property type="project" value="UniProtKB" />
    </dbReference>
    <dbReference type="GO" id="GO:0005886">
      <property type="term" value="C:plasma membrane" />
      <property type="evidence" value="ECO:0000250" />
      <property type="project" value="UniProtKB" />
    </dbReference>
    <dbReference type="GO" id="GO:0004089">
      <property type="term" value="F:carbonate dehydratase activity" />
      <property type="evidence" value="ECO:0000501" />
      <property type="project" value="UniProtKB-EC" />
    </dbReference>
    <dbReference type="GO" id="GO:0008270">
      <property type="term" value="F:zinc ion binding" />
      <property type="evidence" value="ECO:0000501" />
      <property type="project" value="InterPro" />
    </dbReference>
    <dbReference type="GO" id="GO:0038166">
      <property type="term" value="P:angiotensin-activated signaling pathway" />
      <property type="evidence" value="ECO:0000250" />
      <property type="project" value="UniProtKB" />
    </dbReference>
    <dbReference type="GO" id="GO:0006730">
      <property type="term" value="P:one-carbon metabolic process" />
      <property type="evidence" value="ECO:0000501" />
      <property type="project" value="InterPro" />
    </dbReference>
    <dbReference type="GO" id="GO:2001150">
      <property type="term" value="P:positive regulation of dipeptide transmembrane transport" />
      <property type="evidence" value="ECO:0000250" />
      <property type="project" value="UniProtKB" />
    </dbReference>
    <dbReference type="GO" id="GO:0044070">
      <property type="term" value="P:regulation of anion transport" />
      <property type="evidence" value="ECO:0000250" />
      <property type="project" value="UniProtKB" />
    </dbReference>
    <dbReference type="GO" id="GO:0051453">
      <property type="term" value="P:regulation of intracellular pH" />
      <property type="evidence" value="ECO:0000250" />
      <property type="project" value="UniProtKB" />
    </dbReference>
    <dbReference type="Gene3D" id="3.10.200.10">
      <property type="match status" value="1" />
    </dbReference>
    <dbReference type="InterPro" id="IPR001148">
      <property type="entry name" value="Carbonic_anhydrase_a" />
    </dbReference>
    <dbReference type="InterPro" id="IPR023561">
      <property type="entry name" value="Carbonic_anhydrase_a-class" />
    </dbReference>
    <dbReference type="InterPro" id="IPR018338">
      <property type="entry name" value="Carbonic_anhydrase_a-class_CS" />
    </dbReference>
    <dbReference type="InterPro" id="IPR036398">
      <property type="entry name" value="Carbonic_anhydrase_a_sf" />
    </dbReference>
    <dbReference type="PANTHER" id="PTHR18952">
      <property type="entry name" value="PTHR18952" />
      <property type="match status" value="1" />
    </dbReference>
    <dbReference type="Pfam" id="PF00194">
      <property type="entry name" value="Carb_anhydrase" />
      <property type="match status" value="1" />
    </dbReference>
    <dbReference type="SMART" id="SM01057">
      <property type="entry name" value="Carb_anhydrase" />
      <property type="match status" value="1" />
    </dbReference>
    <dbReference type="SUPFAM" id="SSF51069">
      <property type="entry name" value="SSF51069" />
      <property type="match status" value="1" />
    </dbReference>
    <dbReference type="PROSITE" id="PS00162">
      <property type="entry name" value="ALPHA_CA_1" />
      <property type="match status" value="1" />
    </dbReference>
    <dbReference type="PROSITE" id="PS51144">
      <property type="entry name" value="ALPHA_CA_2" />
      <property type="match status" value="1" />
    </dbReference>
    <dbReference type="PDB" id="1G6V" />
    <dbReference type="PDB" id="4CNV" />
    <dbReference type="PDB" id="4CNX" />
    <dbReference type="PDB" id="5EZT" />
    <dbReference type="UniProtKB" id="P00918" />
    <dbReference type="UniProtKB" id="P27139" />
    <dbReference type="PROSITE-ProRule" id="PRU01134" />
    <dbReference type="PubMed" id="15039588" />
    <dbReference type="PubMed" id="19093" />
    <dbReference type="PubMed" id="826282" />
    <feature type="chain">
      <location>
        <begin position="2" />
        <end position="260" />
      </location>
    </feature>
    <feature type="modified residue" description="N-acetylserine on S">
      <location>
        <position position="2" />
      </location>
    </feature>
    <feature type="modified residue" description="Phosphoserine on S">
      <location>
        <position position="2" />
      </location>
    </feature>
    <feature type="modified residue" description="Deamidation on Q">
      <location>
        <position position="135" />
      </location>
    </feature>
    <feature type="modified residue" description="Deamidation on Q">
      <location>
        <position position="136" />
      </location>
    </feature>
    <feature type="modified residue" description="Phosphoserine on S">
      <location>
        <position position="165" />
      </location>
    </feature>
    <feature type="modified residue" description="Phosphoserine on S">
      <location>
        <position position="172" />
      </location>
    </feature>
    <feature type="modified residue" description="Deamidation on N">
      <location>
        <position position="229" />
      </location>
    </feature>
    <feature type="modified residue" description="Deamidation on N">
      <location>
        <position position="231" />
      </location>
    </feature>
    <feature type="modified residue" description="Deamidation on N">
      <location>
        <position position="243" />
      </location>
    </feature>
    <feature type="modified residue" description="Citrullination on R">
      <location>
        <position position="245" />
      </location>
    </feature>
    <feature type="modified residue" description="Deamidation on Q">
      <location>
        <position position="248" />
      </location>
    </feature>
    <feature type="sequence variant" description="In one of the major forms.">
      <original>R</original>
      <variation>Q</variation>
      <location>
        <position position="57" />
      </location>
    </feature>
    <sequence length="260">MSHHWGYGKHNGPEHWHKDFPIANGERQSPVDIDTKAVVQDPALKPLALVYGEATSRRMVNNGHSFNVEYDDSQDKAVLKDGPLTGTYRLVQFHFHWGSSDDQGSEHTVDRKKYAAELHLVHWNTKYGDFGTAAQQPDGLAVVGVFLKVGDANPALQKVLDALDSIKTKGKSTDFPNFDPGSLLPNVLDYWTYPGSLTTPPLLESVTWIVLKEPISVSSQQMLKFRTLNFNAEGEPELLMLANWRPAQPLKNRQVRGFPK</sequence>
  </entry>
  <entry>
    <accession>P00918</accession>
    <name>CAH2_HUMAN</name>
    <protein>
      <recommendedName>
        <fullName>Carbonic anhydrase 2</fullName>
      </recommendedName>
    </protein>
    <gene>
      <name type="primary">CA2</name>
    </gene>
    <organism>
      <name type="scientific">Homo sapiens</name>
    </organism>
    <dbReference type="NCBI Taxonomy" id="9606" />
    <dbReference type="PubMed" id="3108857" />
    <dbReference type="DOI" id="10.1093/nar/15.11.4687" />
    <dbReference type="PubMed" id="3121496" />
    <dbReference type="DOI" id="10.1016/0888-7543(87)90008-5" />
    <dbReference type="PubMed" id="14702039" />
    <dbReference type="DOI" id="10.1038/ng1285" />
    <dbReference type="PubMed" id="15489334" />
    <dbReference type="DOI" id="10.1101/gr.2596504" />
    <dbReference type="PubMed" id="4207120" />
    <dbReference type="PubMed" id="823150" />
    <dbReference type="PubMed" id="3000449" />
    <dbReference type="DOI" id="10.1016/0167-4781(85)90006-5" />
    <dbReference type="PubMed" id="14567693" />
    <dbReference type="DOI" id="10.1021/bi0353124" />
    <dbReference type="PubMed" id="14736710" />
    <dbReference type="DOI" id="10.1152/ajpcell.00382.2003" />
    <dbReference type="PubMed" id="15218065" />
    <dbReference type="DOI" id="10.1113/jphysiol.2004.065110" />
    <dbReference type="PubMed" id="15990874" />
    <dbReference type="DOI" id="10.1038/sj.emboj.7600736" />
    <dbReference type="PubMed" id="17314045" />
    <dbReference type="DOI" id="10.1016/j.bmcl.2007.01.113" />
    <dbReference type="PubMed" id="18618712" />
    <dbReference type="DOI" id="10.1002/prot.22144" />
    <dbReference type="PubMed" id="21269460" />
    <dbReference type="DOI" id="10.1186/1752-0509-5-17" />
    <dbReference type="PubMed" id="24275569" />
    <dbReference type="DOI" id="10.1016/j.jprot.2013.11.014" />
    <dbReference type="PubMed" id="4621826" />
    <dbReference type="PubMed" id="3151019" />
    <dbReference type="DOI" id="10.1002/prot.340040406" />
    <dbReference type="PubMed" id="3151020" />
    <dbReference type="DOI" id="10.1002/prot.340040407" />
    <dbReference type="PubMed" id="1909891" />
    <dbReference type="DOI" id="10.1021/bi00102a005" />
    <dbReference type="PubMed" id="1932029" />
    <dbReference type="DOI" id="10.1021/bi00110a008" />
    <dbReference type="PubMed" id="1910042" />
    <dbReference type="PubMed" id="1336460" />
    <dbReference type="DOI" id="10.1111/j.1432-1033.1992.tb17490.x" />
    <dbReference type="PubMed" id="1433293" />
    <dbReference type="DOI" id="10.1016/0022-2836(92)90531-N" />
    <dbReference type="PubMed" id="1474587" />
    <dbReference type="DOI" id="10.1016/0022-2836(92)90327-G" />
    <dbReference type="PubMed" id="8431430" />
    <dbReference type="DOI" id="10.1021/bi00057a015" />
    <dbReference type="PubMed" id="8485129" />
    <dbReference type="DOI" id="10.1021/bi00068a005" />
    <dbReference type="PubMed" id="8399159" />
    <dbReference type="DOI" id="10.1021/bi00089a005" />
    <dbReference type="PubMed" id="8218160" />
    <dbReference type="DOI" id="10.1021/bi00092a003" />
    <dbReference type="PubMed" id="8482389" />
    <dbReference type="DOI" id="10.1016/0014-5793(93)81565-H" />
    <dbReference type="PubMed" id="8262987" />
    <dbReference type="PubMed" id="8331673" />
    <dbReference type="DOI" id="10.1006/jmbi.1993.1365" />
    <dbReference type="PubMed" id="8451242" />
    <dbReference type="DOI" id="10.1002/prot.340150110" />
    <dbReference type="PubMed" id="7901850" />
    <dbReference type="DOI" id="10.1002/prot.340170112" />
    <dbReference type="PubMed" id="15299481" />
    <dbReference type="DOI" id="10.1107/S0907444993008790" />
    <dbReference type="PubMed" id="15299482" />
    <dbReference type="DOI" id="10.1107/S0907444993009667" />
    <dbReference type="PubMed" id="7803386" />
    <dbReference type="DOI" id="10.1021/bi00255a004" />
    <dbReference type="PubMed" id="8070585" />
    <dbReference type="DOI" id="10.1016/0014-5793(94)00798-5" />
    <dbReference type="PubMed" id="8142888" />
    <dbReference type="DOI" id="10.1002/pro.5560030115" />
    <dbReference type="PubMed" id="7696263" />
    <dbReference type="DOI" id="10.1021/bi00012a016" />
    <dbReference type="PubMed" id="7608893" />
    <dbReference type="DOI" id="10.1021/jm00013a004" />
    <dbReference type="PubMed" id="7761440" />
    <dbReference type="DOI" id="10.1073/pnas.92.11.5017" />
    <dbReference type="PubMed" id="8639494" />
    <dbReference type="DOI" id="10.1021/bi9526692" />
    <dbReference type="PubMed" id="8987974" />
    <dbReference type="DOI" id="10.1021/bi9617872" />
    <dbReference type="PubMed" id="8557623" />
    <dbReference type="DOI" id="10.1074/jbc.271.2.1003" />
    <dbReference type="PubMed" id="9265618" />
    <dbReference type="DOI" id="10.1021/bi970760v" />
    <dbReference type="PubMed" id="9398308" />
    <dbReference type="DOI" id="10.1021/bi971296x" />
    <dbReference type="PubMed" id="9541386" />
    <dbReference type="DOI" id="10.1002/pro.5560070303" />
    <dbReference type="PubMed" id="9865942" />
    <dbReference type="DOI" id="10.1002/pro.5560071201" />
    <dbReference type="PubMed" id="10550681" />
    <dbReference type="DOI" id="10.1007/s007750050375" />
    <dbReference type="PubMed" id="11015219" />
    <dbReference type="DOI" id="10.1021/bi000937c" />
    <dbReference type="PubMed" id="11076507" />
    <dbReference type="DOI" id="10.1021/bi001649j" />
    <dbReference type="PubMed" id="11327835" />
    <dbReference type="DOI" id="10.1021/bi002295z" />
    <dbReference type="PubMed" id="11572683" />
    <dbReference type="DOI" id="10.1021/ja011034p" />
    <dbReference type="PubMed" id="11802772" />
    <dbReference type="DOI" id="10.1042/0264-6021:3610437" />
    <dbReference type="PubMed" id="12056894" />
    <dbReference type="DOI" id="10.1021/bi020053o" />
    <dbReference type="PubMed" id="12171926" />
    <dbReference type="DOI" id="10.1074/jbc.M205791200" />
    <dbReference type="PubMed" id="11831900" />
    <dbReference type="DOI" id="10.1021/jm010163d" />
    <dbReference type="PubMed" id="12166932" />
    <dbReference type="DOI" id="10.1021/jm011112j" />
    <dbReference type="PubMed" id="11818565" />
    <dbReference type="DOI" id="10.1073/pnas.032673399" />
    <dbReference type="PubMed" id="12499545" />
    <dbReference type="PubMed" id="14736236" />
    <dbReference type="DOI" id="10.1021/jm030912m" />
    <dbReference type="PubMed" id="15453828" />
    <dbReference type="DOI" id="10.1042/BJ20041037" />
    <dbReference type="PubMed" id="15667203" />
    <dbReference type="DOI" id="10.1021/bi0480279" />
    <dbReference type="PubMed" id="15865431" />
    <dbReference type="DOI" id="10.1021/bi047692e" />
    <dbReference type="PubMed" id="16214338" />
    <dbReference type="DOI" id="10.1016/j.bmcl.2005.08.069" />
    <dbReference type="PubMed" id="16134940" />
    <dbReference type="DOI" id="10.1021/jm050333c" />
    <dbReference type="PubMed" id="16106378" />
    <dbReference type="DOI" id="10.1002/prot.20615" />
    <dbReference type="PubMed" id="16511248" />
    <dbReference type="DOI" id="10.1107/S1744309105038248" />
    <dbReference type="PubMed" id="16820676" />
    <dbReference type="DOI" id="10.1107/S1744309106020446" />
    <dbReference type="PubMed" id="16290146" />
    <dbReference type="DOI" id="10.1016/j.bmcl.2005.09.040" />
    <dbReference type="PubMed" id="16759856" />
    <dbReference type="DOI" id="10.1016/j.bmcl.2006.05.068" />
    <dbReference type="PubMed" id="17000110" />
    <dbReference type="DOI" id="10.1016/j.bmcl.2006.09.022" />
    <dbReference type="PubMed" id="16807956" />
    <dbReference type="DOI" id="10.1002/chem.200600159" />
    <dbReference type="PubMed" id="16506782" />
    <dbReference type="DOI" id="10.1021/ja057257n" />
    <dbReference type="PubMed" id="16787097" />
    <dbReference type="DOI" id="10.1021/ja061574s" />
    <dbReference type="PubMed" id="16686544" />
    <dbReference type="DOI" id="10.1021/jm0603320" />
    <dbReference type="PubMed" id="16942027" />
    <dbReference type="DOI" id="10.1021/jm060531j" />
    <dbReference type="PubMed" id="17125255" />
    <dbReference type="DOI" id="10.1021/jm060807n" />
    <dbReference type="PubMed" id="17181151" />
    <dbReference type="DOI" id="10.1021/jm060705x" />
    <dbReference type="PubMed" id="17705204" />
    <dbReference type="DOI" id="10.1002/anie.200701189" />
    <dbReference type="PubMed" id="17319692" />
    <dbReference type="DOI" id="10.1021/bi062066y" />
    <dbReference type="PubMed" id="17330962" />
    <dbReference type="DOI" id="10.1021/bi602620k" />
    <dbReference type="PubMed" id="17127057" />
    <dbReference type="DOI" id="10.1016/j.bmcl.2006.11.027" />
    <dbReference type="PubMed" id="17251017" />
    <dbReference type="DOI" id="10.1016/j.bmcl.2006.12.099" />
    <dbReference type="PubMed" id="17346964" />
    <dbReference type="DOI" id="10.1016/j.bmcl.2007.02.068" />
    <dbReference type="PubMed" id="17540563" />
    <dbReference type="DOI" id="10.1016/j.bmcl.2007.05.045" />
    <dbReference type="PubMed" id="17588751" />
    <dbReference type="DOI" id="10.1016/j.bmcl.2007.06.044" />
    <dbReference type="PubMed" id="17071654" />
    <dbReference type="DOI" id="10.1529/biophysj.106.093203" />
    <dbReference type="PubMed" id="17407288" />
    <dbReference type="DOI" id="10.1021/ja068359w" />
    <dbReference type="PubMed" id="18266323" />
    <dbReference type="DOI" id="10.1021/bi702385k" />
    <dbReference type="PubMed" id="18942852" />
    <dbReference type="DOI" id="10.1021/bi801473w" />
    <dbReference type="PubMed" id="18024029" />
    <dbReference type="DOI" id="10.1016/j.bmcl.2007.10.110" />
    <dbReference type="PubMed" id="18162396" />
    <dbReference type="DOI" id="10.1016/j.bmcl.2007.12.022" />
    <dbReference type="PubMed" id="18374572" />
    <dbReference type="DOI" id="10.1016/j.bmcl.2008.03.051" />
    <dbReference type="PubMed" id="18359629" />
    <dbReference type="DOI" id="10.1016/j.bmcl.2008.03.023" />
    <dbReference type="PubMed" id="18640037" />
    <dbReference type="DOI" id="10.1016/j.bmcl.2008.06.105" />
    <dbReference type="PubMed" id="18161740" />
    <dbReference type="DOI" id="10.1002/cmdc.200700274" />
    <dbReference type="PubMed" id="18461940" />
    <dbReference type="DOI" id="10.1021/ja802214x" />
    <dbReference type="PubMed" id="18768466" />
    <dbReference type="DOI" id="10.1074/jbc.M805353200" />
    <dbReference type="PubMed" id="18260615" />
    <dbReference type="DOI" id="10.1021/jm701319c" />
    <dbReference type="PubMed" id="18481843" />
    <dbReference type="DOI" id="10.1021/jm800121c" />
    <dbReference type="PubMed" id="18723489" />
    <dbReference type="DOI" id="10.1158/1535-7163.MCT-08-0195" />
    <dbReference type="PubMed" id="19170619" />
    <dbReference type="DOI" id="10.1021/bi802035f" />
    <dbReference type="PubMed" id="19583303" />
    <dbReference type="DOI" id="10.1021/bi9007512" />
    <dbReference type="PubMed" id="19186056" />
    <dbReference type="DOI" id="10.1016/j.bmcl.2009.01.038" />
    <dbReference type="PubMed" id="19206230" />
    <dbReference type="DOI" id="10.1021/ja809683v" />
    <dbReference type="PubMed" id="19115843" />
    <dbReference type="DOI" id="10.1021/jm801386n" />
    <dbReference type="PubMed" id="19731956" />
    <dbReference type="DOI" id="10.1021/jm900641r" />
    <dbReference type="PubMed" id="19827837" />
    <dbReference type="DOI" id="10.1021/jm900914e" />
    <dbReference type="PubMed" id="19778001" />
    <dbReference type="DOI" id="10.1021/jp906593c" />
    <dbReference type="PubMed" id="19520834" />
    <dbReference type="DOI" id="10.1073/pnas.0904184106" />
    <dbReference type="PubMed" id="6817747" />
    <dbReference type="DOI" id="10.1007/BF00484072" />
    <dbReference type="PubMed" id="6407977" />
    <dbReference type="DOI" id="10.1007/BF00274768" />
    <dbReference type="PubMed" id="1928091" />
    <dbReference type="PubMed" id="1542674" />
    <dbReference type="DOI" id="10.1073/pnas.89.5.1804" />
    <dbReference type="PubMed" id="8834238" />
    <dbReference type="DOI" id="10.1007/BF02267062" />
    <dbReference type="PubMed" id="9143915" />
    <dbReference type="DOI" id="10.1002/(SICI)1098-1004(1997)9:5&lt;383::AID-HUMU1&gt;3.3.CO;2-K" />
    <dbReference type="PubMed" id="15300855" />
    <dbReference type="DOI" id="10.1002/humu.9266" />
    <dbReference type="ChEBI" id="CHEBI:29105" />
    <dbReference type="ChEBI" id="CHEBI:48828" />
    <dbReference type="MIM" id="259730" />
    <dbReference type="EC" id="4.2.1.1" />
    <dbReference type="EMBL" id="M77181">
      <property type="protein sequence ID" value="AAA51909.1" />
      <property type="molecule type" value="Genomic_DNA" />
    </dbReference>
    <dbReference type="EMBL" id="M77176">
      <property type="protein sequence ID" value="AAA51909.1" />
      <property type="status" value="JOINED" />
      <property type="molecule type" value="Genomic_DNA" />
    </dbReference>
    <dbReference type="EMBL" id="M77177">
      <property type="protein sequence ID" value="AAA51909.1" />
      <property type="status" value="JOINED" />
      <property type="molecule type" value="Genomic_DNA" />
    </dbReference>
    <dbReference type="EMBL" id="M77178">
      <property type="protein sequence ID" value="AAA51909.1" />
      <property type="status" value="JOINED" />
      <property type="molecule type" value="Genomic_DNA" />
    </dbReference>
    <dbReference type="EMBL" id="M77179">
      <property type="protein sequence ID" value="AAA51909.1" />
      <property type="status" value="JOINED" />
      <property type="molecule type" value="Genomic_DNA" />
    </dbReference>
    <dbReference type="EMBL" id="M77180">
      <property type="protein sequence ID" value="AAA51909.1" />
      <property type="status" value="JOINED" />
      <property type="molecule type" value="Genomic_DNA" />
    </dbReference>
    <dbReference type="EMBL" id="Y00339">
      <property type="protein sequence ID" value="CAA68426.1" />
      <property type="molecule type" value="mRNA" />
    </dbReference>
    <dbReference type="EMBL" id="X03251">
      <property type="protein sequence ID" value="CAA27012.1" />
      <property type="molecule type" value="Genomic_DNA" />
    </dbReference>
    <dbReference type="EMBL" id="J03037">
      <property type="protein sequence ID" value="AAA51908.1" />
      <property type="molecule type" value="mRNA" />
    </dbReference>
    <dbReference type="EMBL" id="CR536526">
      <property type="protein sequence ID" value="CAG38763.1" />
      <property type="molecule type" value="mRNA" />
    </dbReference>
    <dbReference type="EMBL" id="CR541875">
      <property type="protein sequence ID" value="CAG46673.1" />
      <property type="molecule type" value="mRNA" />
    </dbReference>
    <dbReference type="EMBL" id="AK312978">
      <property type="protein sequence ID" value="BAG35815.1" />
      <property type="molecule type" value="mRNA" />
    </dbReference>
    <dbReference type="EMBL" id="CH471068">
      <property type="protein sequence ID" value="EAW87136.1" />
      <property type="molecule type" value="Genomic_DNA" />
    </dbReference>
    <dbReference type="EMBL" id="BC011949">
      <property type="protein sequence ID" value="AAH11949.1" />
      <property type="molecule type" value="mRNA" />
    </dbReference>
    <dbReference type="EMBL" id="M36532">
      <property type="protein sequence ID" value="AAA51911.1" />
      <property type="molecule type" value="mRNA" />
    </dbReference>
    <dbReference type="CCDS" id="CCDS6239.1" />
    <dbReference type="PIR" id="A27175">
      <property type="entry name" value="CRHU2" />
    </dbReference>
    <dbReference type="RefSeq" id="NP_000058.1">
      <property type="nucleotide sequence ID" value="NM_000067.2" />
    </dbReference>
    <dbReference type="UniGene" id="Hs.155097" />
    <dbReference type="PDB" id="12CA">
      <property type="method" value="X-ray" />
      <property type="resolution" value="2.40" />
      <property type="chains" value="A=1-260" />
    </dbReference>
    <dbReference type="PDB" id="1A42">
      <property type="method" value="X-ray" />
      <property type="resolution" value="2.25" />
      <property type="chains" value="A=2-260" />
    </dbReference>
    <dbReference type="PDB" id="1AM6">
      <property type="method" value="X-ray" />
      <property type="resolution" value="2.00" />
      <property type="chains" value="A=2-260" />
    </dbReference>
    <dbReference type="PDB" id="1AVN">
      <property type="method" value="X-ray" />
      <property type="resolution" value="2.00" />
      <property type="chains" value="A=2-260" />
    </dbReference>
    <dbReference type="PDB" id="1BCD">
      <property type="method" value="X-ray" />
      <property type="resolution" value="1.90" />
      <property type="chains" value="A=2-260" />
    </dbReference>
    <dbReference type="PDB" id="1BIC">
      <property type="method" value="X-ray" />
      <property type="resolution" value="1.90" />
      <property type="chains" value="A=2-260" />
    </dbReference>
    <dbReference type="PDB" id="1BN1">
      <property type="method" value="X-ray" />
      <property type="resolution" value="2.10" />
      <property type="chains" value="A=2-260" />
    </dbReference>
    <dbReference type="PDB" id="1BN3">
      <property type="method" value="X-ray" />
      <property type="resolution" value="2.20" />
      <property type="chains" value="A=2-260" />
    </dbReference>
    <dbReference type="PDB" id="1BN4">
      <property type="method" value="X-ray" />
      <property type="resolution" value="2.10" />
      <property type="chains" value="A=2-260" />
    </dbReference>
    <dbReference type="PDB" id="1BNM">
      <property type="method" value="X-ray" />
      <property type="resolution" value="2.60" />
      <property type="chains" value="A=2-260" />
    </dbReference>
    <dbReference type="PDB" id="1BNN">
      <property type="method" value="X-ray" />
      <property type="resolution" value="2.30" />
      <property type="chains" value="A=2-260" />
    </dbReference>
    <dbReference type="PDB" id="1BNQ">
      <property type="method" value="X-ray" />
      <property type="resolution" value="2.40" />
      <property type="chains" value="A=2-260" />
    </dbReference>
    <dbReference type="PDB" id="1BNT">
      <property type="method" value="X-ray" />
      <property type="resolution" value="2.15" />
      <property type="chains" value="A=2-260" />
    </dbReference>
    <dbReference type="PDB" id="1BNU">
      <property type="method" value="X-ray" />
      <property type="resolution" value="2.15" />
      <property type="chains" value="A=2-260" />
    </dbReference>
    <dbReference type="PDB" id="1BNV">
      <property type="method" value="X-ray" />
      <property type="resolution" value="2.40" />
      <property type="chains" value="A=2-260" />
    </dbReference>
    <dbReference type="PDB" id="1BNW">
      <property type="method" value="X-ray" />
      <property type="resolution" value="2.25" />
      <property type="chains" value="A=2-260" />
    </dbReference>
    <dbReference type="PDB" id="1BV3">
      <property type="method" value="X-ray" />
      <property type="resolution" value="1.85" />
      <property type="chains" value="A=2-260" />
    </dbReference>
    <dbReference type="PDB" id="1CA2">
      <property type="method" value="X-ray" />
      <property type="resolution" value="2.00" />
      <property type="chains" value="A=2-260" />
    </dbReference>
    <dbReference type="PDB" id="1CA3">
      <property type="method" value="X-ray" />
      <property type="resolution" value="2.30" />
      <property type="chains" value="A=1-260" />
    </dbReference>
    <dbReference type="PDB" id="1CAH">
      <property type="method" value="X-ray" />
      <property type="resolution" value="1.88" />
      <property type="chains" value="A=2-260" />
    </dbReference>
    <dbReference type="PDB" id="1CAI">
      <property type="method" value="X-ray" />
      <property type="resolution" value="1.80" />
      <property type="chains" value="A=2-260" />
    </dbReference>
    <dbReference type="PDB" id="1CAJ">
      <property type="method" value="X-ray" />
      <property type="resolution" value="1.90" />
      <property type="chains" value="A=2-260" />
    </dbReference>
    <dbReference type="PDB" id="1CAK">
      <property type="method" value="X-ray" />
      <property type="resolution" value="1.90" />
      <property type="chains" value="A=2-260" />
    </dbReference>
    <dbReference type="PDB" id="1CAL">
      <property type="method" value="X-ray" />
      <property type="resolution" value="2.20" />
      <property type="chains" value="A=2-260" />
    </dbReference>
    <dbReference type="PDB" id="1CAM">
      <property type="method" value="X-ray" />
      <property type="resolution" value="1.70" />
      <property type="chains" value="A=2-260" />
    </dbReference>
    <dbReference type="PDB" id="1CAN">
      <property type="method" value="X-ray" />
      <property type="resolution" value="1.90" />
      <property type="chains" value="A=2-260" />
    </dbReference>
    <dbReference type="PDB" id="1CAO">
      <property type="method" value="X-ray" />
      <property type="resolution" value="1.90" />
      <property type="chains" value="A=2-260" />
    </dbReference>
    <dbReference type="PDB" id="1CAY">
      <property type="method" value="X-ray" />
      <property type="resolution" value="2.10" />
      <property type="chains" value="A=2-260" />
    </dbReference>
    <dbReference type="PDB" id="1CAZ">
      <property type="method" value="X-ray" />
      <property type="resolution" value="1.90" />
      <property type="chains" value="A=2-260" />
    </dbReference>
    <dbReference type="PDB" id="1CCS">
      <property type="method" value="X-ray" />
      <property type="resolution" value="2.35" />
      <property type="chains" value="A=2-260" />
    </dbReference>
    <dbReference type="PDB" id="1CCT">
      <property type="method" value="X-ray" />
      <property type="resolution" value="2.20" />
      <property type="chains" value="A=2-260" />
    </dbReference>
    <dbReference type="PDB" id="1CCU">
      <property type="method" value="X-ray" />
      <property type="resolution" value="2.25" />
      <property type="chains" value="A=2-260" />
    </dbReference>
    <dbReference type="PDB" id="1CIL">
      <property type="method" value="X-ray" />
      <property type="resolution" value="1.60" />
      <property type="chains" value="A=2-260" />
    </dbReference>
    <dbReference type="PDB" id="1CIM">
      <property type="method" value="X-ray" />
      <property type="resolution" value="2.10" />
      <property type="chains" value="A=2-260" />
    </dbReference>
    <dbReference type="PDB" id="1CIN">
      <property type="method" value="X-ray" />
      <property type="resolution" value="2.10" />
      <property type="chains" value="A=2-260" />
    </dbReference>
    <dbReference type="PDB" id="1CNB">
      <property type="method" value="X-ray" />
      <property type="resolution" value="2.35" />
      <property type="chains" value="A=2-260" />
    </dbReference>
    <dbReference type="PDB" id="1CNC">
      <property type="method" value="X-ray" />
      <property type="resolution" value="2.20" />
      <property type="chains" value="A=2-260" />
    </dbReference>
    <dbReference type="PDB" id="1CNG">
      <property type="method" value="X-ray" />
      <property type="resolution" value="1.90" />
      <property type="chains" value="A=2-260" />
    </dbReference>
    <dbReference type="PDB" id="1CNH">
      <property type="method" value="X-ray" />
      <property type="resolution" value="2.05" />
      <property type="chains" value="A=2-260" />
    </dbReference>
    <dbReference type="PDB" id="1CNI">
      <property type="method" value="X-ray" />
      <property type="resolution" value="1.80" />
      <property type="chains" value="A=2-260" />
    </dbReference>
    <dbReference type="PDB" id="1CNJ">
      <property type="method" value="X-ray" />
      <property type="resolution" value="1.80" />
      <property type="chains" value="A=2-260" />
    </dbReference>
    <dbReference type="PDB" id="1CNK">
      <property type="method" value="X-ray" />
      <property type="resolution" value="2.15" />
      <property type="chains" value="A=2-260" />
    </dbReference>
    <dbReference type="PDB" id="1CNW">
      <property type="method" value="X-ray" />
      <property type="resolution" value="2.00" />
      <property type="chains" value="A=1-260" />
    </dbReference>
    <dbReference type="PDB" id="1CNX">
      <property type="method" value="X-ray" />
      <property type="resolution" value="1.90" />
      <property type="chains" value="A=1-260" />
    </dbReference>
    <dbReference type="PDB" id="1CNY">
      <property type="method" value="X-ray" />
      <property type="resolution" value="2.30" />
      <property type="chains" value="A=1-260" />
    </dbReference>
    <dbReference type="PDB" id="1CRA">
      <property type="method" value="X-ray" />
      <property type="resolution" value="1.90" />
      <property type="chains" value="A=2-260" />
    </dbReference>
    <dbReference type="PDB" id="1CVA">
      <property type="method" value="X-ray" />
      <property type="resolution" value="2.25" />
      <property type="chains" value="A=2-260" />
    </dbReference>
    <dbReference type="PDB" id="1CVB">
      <property type="method" value="X-ray" />
      <property type="resolution" value="2.40" />
      <property type="chains" value="A=2-260" />
    </dbReference>
    <dbReference type="PDB" id="1CVC">
      <property type="method" value="X-ray" />
      <property type="resolution" value="2.30" />
      <property type="chains" value="A=2-260" />
    </dbReference>
    <dbReference type="PDB" id="1CVD">
      <property type="method" value="X-ray" />
      <property type="resolution" value="2.20" />
      <property type="chains" value="A=5-259" />
    </dbReference>
    <dbReference type="PDB" id="1CVE">
      <property type="method" value="X-ray" />
      <property type="resolution" value="2.25" />
      <property type="chains" value="A=2-260" />
    </dbReference>
    <dbReference type="PDB" id="1CVF">
      <property type="method" value="X-ray" />
      <property type="resolution" value="2.25" />
      <property type="chains" value="A=2-260" />
    </dbReference>
    <dbReference type="PDB" id="1CVH">
      <property type="method" value="X-ray" />
      <property type="resolution" value="2.30" />
      <property type="chains" value="A=5-259" />
    </dbReference>
    <dbReference type="PDB" id="1DCA">
      <property type="method" value="X-ray" />
      <property type="resolution" value="2.20" />
      <property type="chains" value="A=1-260" />
    </dbReference>
    <dbReference type="PDB" id="1DCB">
      <property type="method" value="X-ray" />
      <property type="resolution" value="2.10" />
      <property type="chains" value="A=1-260" />
    </dbReference>
    <dbReference type="PDB" id="1EOU">
      <property type="method" value="X-ray" />
      <property type="resolution" value="2.10" />
      <property type="chains" value="A=1-260" />
    </dbReference>
    <dbReference type="PDB" id="1F2W">
      <property type="method" value="X-ray" />
      <property type="resolution" value="1.90" />
      <property type="chains" value="A=2-260" />
    </dbReference>
    <dbReference type="PDB" id="1FQL">
      <property type="method" value="X-ray" />
      <property type="resolution" value="2.00" />
      <property type="chains" value="A=1-260" />
    </dbReference>
    <dbReference type="PDB" id="1FQM">
      <property type="method" value="X-ray" />
      <property type="resolution" value="2.00" />
      <property type="chains" value="A=1-260" />
    </dbReference>
    <dbReference type="PDB" id="1FQN">
      <property type="method" value="X-ray" />
      <property type="resolution" value="2.00" />
      <property type="chains" value="A=1-260" />
    </dbReference>
    <dbReference type="PDB" id="1FQR">
      <property type="method" value="X-ray" />
      <property type="resolution" value="2.00" />
      <property type="chains" value="A=1-260" />
    </dbReference>
    <dbReference type="PDB" id="1FR4">
      <property type="method" value="X-ray" />
      <property type="resolution" value="1.60" />
      <property type="chains" value="A=1-260" />
    </dbReference>
    <dbReference type="PDB" id="1FR7">
      <property type="method" value="X-ray" />
      <property type="resolution" value="1.50" />
      <property type="chains" value="A/B=1-260" />
    </dbReference>
    <dbReference type="PDB" id="1FSN">
      <property type="method" value="X-ray" />
      <property type="resolution" value="2.00" />
      <property type="chains" value="A/B=1-260" />
    </dbReference>
    <dbReference type="PDB" id="1FSQ">
      <property type="method" value="X-ray" />
      <property type="resolution" value="2.00" />
      <property type="chains" value="A/B=1-260" />
    </dbReference>
    <dbReference type="PDB" id="1FSR">
      <property type="method" value="X-ray" />
      <property type="resolution" value="2.00" />
      <property type="chains" value="A/B=1-260" />
    </dbReference>
    <dbReference type="PDB" id="1G0E">
      <property type="method" value="X-ray" />
      <property type="resolution" value="1.60" />
      <property type="chains" value="A=1-260" />
    </dbReference>
    <dbReference type="PDB" id="1G0F">
      <property type="method" value="X-ray" />
      <property type="resolution" value="1.60" />
      <property type="chains" value="A=1-260" />
    </dbReference>
    <dbReference type="PDB" id="1G1D">
      <property type="method" value="X-ray" />
      <property type="resolution" value="2.04" />
      <property type="chains" value="A=2-260" />
    </dbReference>
    <dbReference type="PDB" id="1G3Z">
      <property type="method" value="X-ray" />
      <property type="resolution" value="1.86" />
      <property type="chains" value="A=2-260" />
    </dbReference>
    <dbReference type="PDB" id="1G45">
      <property type="method" value="X-ray" />
      <property type="resolution" value="1.83" />
      <property type="chains" value="A=2-260" />
    </dbReference>
    <dbReference type="PDB" id="1G46">
      <property type="method" value="X-ray" />
      <property type="resolution" value="1.84" />
      <property type="chains" value="A=2-260" />
    </dbReference>
    <dbReference type="PDB" id="1G48">
      <property type="method" value="X-ray" />
      <property type="resolution" value="1.86" />
      <property type="chains" value="A=2-260" />
    </dbReference>
    <dbReference type="PDB" id="1G4J">
      <property type="method" value="X-ray" />
      <property type="resolution" value="1.84" />
      <property type="chains" value="A=2-260" />
    </dbReference>
    <dbReference type="PDB" id="1G4O">
      <property type="method" value="X-ray" />
      <property type="resolution" value="1.96" />
      <property type="chains" value="A=2-260" />
    </dbReference>
    <dbReference type="PDB" id="1G52">
      <property type="method" value="X-ray" />
      <property type="resolution" value="1.80" />
      <property type="chains" value="A=2-260" />
    </dbReference>
    <dbReference type="PDB" id="1G53">
      <property type="method" value="X-ray" />
      <property type="resolution" value="1.94" />
      <property type="chains" value="A=2-260" />
    </dbReference>
    <dbReference type="PDB" id="1G54">
      <property type="method" value="X-ray" />
      <property type="resolution" value="1.86" />
      <property type="chains" value="A=2-260" />
    </dbReference>
    <dbReference type="PDB" id="1H4N">
      <property type="method" value="X-ray" />
      <property type="resolution" value="2.00" />
      <property type="chains" value="A=2-260" />
    </dbReference>
    <dbReference type="PDB" id="1H9N">
      <property type="method" value="X-ray" />
      <property type="resolution" value="1.85" />
      <property type="chains" value="A=2-260" />
    </dbReference>
    <dbReference type="PDB" id="1H9Q">
      <property type="method" value="X-ray" />
      <property type="resolution" value="2.20" />
      <property type="chains" value="A=2-260" />
    </dbReference>
    <dbReference type="PDB" id="1HCA">
      <property type="method" value="X-ray" />
      <property type="resolution" value="2.30" />
      <property type="chains" value="A=1-260" />
    </dbReference>
    <dbReference type="PDB" id="1HEA">
      <property type="method" value="X-ray" />
      <property type="resolution" value="2.00" />
      <property type="chains" value="A=1-260" />
    </dbReference>
    <dbReference type="PDB" id="1HEB">
      <property type="method" value="X-ray" />
      <property type="resolution" value="2.00" />
      <property type="chains" value="A=1-260" />
    </dbReference>
    <dbReference type="PDB" id="1HEC">
      <property type="method" value="X-ray" />
      <property type="resolution" value="2.00" />
      <property type="chains" value="A=1-260" />
    </dbReference>
    <dbReference type="PDB" id="1HED">
      <property type="method" value="X-ray" />
      <property type="resolution" value="2.00" />
      <property type="chains" value="A=1-260" />
    </dbReference>
    <dbReference type="PDB" id="1HVA">
      <property type="method" value="X-ray" />
      <property type="resolution" value="2.30" />
      <property type="chains" value="A=1-260" />
    </dbReference>
    <dbReference type="PDB" id="1I8Z">
      <property type="method" value="X-ray" />
      <property type="resolution" value="1.93" />
      <property type="chains" value="A=2-260" />
    </dbReference>
    <dbReference type="PDB" id="1I90">
      <property type="method" value="X-ray" />
      <property type="resolution" value="2.00" />
      <property type="chains" value="A=2-260" />
    </dbReference>
    <dbReference type="PDB" id="1I91">
      <property type="method" value="X-ray" />
      <property type="resolution" value="2.00" />
      <property type="chains" value="A=2-260" />
    </dbReference>
    <dbReference type="PDB" id="1I9L">
      <property type="method" value="X-ray" />
      <property type="resolution" value="1.93" />
      <property type="chains" value="A=2-260" />
    </dbReference>
    <dbReference type="PDB" id="1I9M">
      <property type="method" value="X-ray" />
      <property type="resolution" value="1.84" />
      <property type="chains" value="A=2-260" />
    </dbReference>
    <dbReference type="PDB" id="1I9N">
      <property type="method" value="X-ray" />
      <property type="resolution" value="1.86" />
      <property type="chains" value="A=2-260" />
    </dbReference>
    <dbReference type="PDB" id="1I9O">
      <property type="method" value="X-ray" />
      <property type="resolution" value="1.86" />
      <property type="chains" value="A=2-260" />
    </dbReference>
    <dbReference type="PDB" id="1I9P">
      <property type="method" value="X-ray" />
      <property type="resolution" value="1.92" />
      <property type="chains" value="A=2-260" />
    </dbReference>
    <dbReference type="PDB" id="1I9Q">
      <property type="method" value="X-ray" />
      <property type="resolution" value="1.80" />
      <property type="chains" value="A=2-260" />
    </dbReference>
    <dbReference type="PDB" id="1IF4">
      <property type="method" value="X-ray" />
      <property type="resolution" value="1.93" />
      <property type="chains" value="A=2-260" />
    </dbReference>
    <dbReference type="PDB" id="1IF5">
      <property type="method" value="X-ray" />
      <property type="resolution" value="2.00" />
      <property type="chains" value="A=2-260" />
    </dbReference>
    <dbReference type="PDB" id="1IF6">
      <property type="method" value="X-ray" />
      <property type="resolution" value="2.09" />
      <property type="chains" value="A=2-259" />
    </dbReference>
    <dbReference type="PDB" id="1IF7">
      <property type="method" value="X-ray" />
      <property type="resolution" value="1.98" />
      <property type="chains" value="A=2-260" />
    </dbReference>
    <dbReference type="PDB" id="1IF8">
      <property type="method" value="X-ray" />
      <property type="resolution" value="1.94" />
      <property type="chains" value="A=2-260" />
    </dbReference>
    <dbReference type="PDB" id="1IF9">
      <property type="method" value="X-ray" />
      <property type="resolution" value="2.00" />
      <property type="chains" value="A=2-260" />
    </dbReference>
    <dbReference type="PDB" id="1KWQ">
      <property type="method" value="X-ray" />
      <property type="resolution" value="2.60" />
      <property type="chains" value="A=1-260" />
    </dbReference>
    <dbReference type="PDB" id="1KWR">
      <property type="method" value="X-ray" />
      <property type="resolution" value="2.25" />
      <property type="chains" value="A=1-260" />
    </dbReference>
    <dbReference type="PDB" id="1LG5">
      <property type="method" value="X-ray" />
      <property type="resolution" value="1.75" />
      <property type="chains" value="A=1-260" />
    </dbReference>
    <dbReference type="PDB" id="1LG6">
      <property type="method" value="X-ray" />
      <property type="resolution" value="2.20" />
      <property type="chains" value="A=1-260" />
    </dbReference>
    <dbReference type="PDB" id="1LGD">
      <property type="method" value="X-ray" />
      <property type="resolution" value="1.90" />
      <property type="chains" value="A=1-260" />
    </dbReference>
    <dbReference type="PDB" id="1LUG">
      <property type="method" value="X-ray" />
      <property type="resolution" value="0.95" />
      <property type="chains" value="A=2-260" />
    </dbReference>
    <dbReference type="PDB" id="1LZV">
      <property type="method" value="X-ray" />
      <property type="resolution" value="2.30" />
      <property type="chains" value="A=1-260" />
    </dbReference>
    <dbReference type="PDB" id="1MOO">
      <property type="method" value="X-ray" />
      <property type="resolution" value="1.05" />
      <property type="chains" value="A=1-260" />
    </dbReference>
    <dbReference type="PDB" id="1MUA">
      <property type="method" value="X-ray" />
      <property type="resolution" value="1.70" />
      <property type="chains" value="A=4-259" />
    </dbReference>
    <dbReference type="PDB" id="1OKL">
      <property type="method" value="X-ray" />
      <property type="resolution" value="2.10" />
      <property type="chains" value="A=2-260" />
    </dbReference>
    <dbReference type="PDB" id="1OKM">
      <property type="method" value="X-ray" />
      <property type="resolution" value="2.20" />
      <property type="chains" value="A=2-260" />
    </dbReference>
    <dbReference type="PDB" id="1OKN">
      <property type="method" value="X-ray" />
      <property type="resolution" value="2.40" />
      <property type="chains" value="A=2-260" />
    </dbReference>
    <dbReference type="PDB" id="1OQ5">
      <property type="method" value="X-ray" />
      <property type="resolution" value="1.50" />
      <property type="chains" value="A=2-259" />
    </dbReference>
    <dbReference type="PDB" id="1RAY">
      <property type="method" value="X-ray" />
      <property type="resolution" value="1.80" />
      <property type="chains" value="A=2-260" />
    </dbReference>
    <dbReference type="PDB" id="1RAZ">
      <property type="method" value="X-ray" />
      <property type="resolution" value="1.90" />
      <property type="chains" value="A=2-260" />
    </dbReference>
    <dbReference type="PDB" id="1RZA">
      <property type="method" value="X-ray" />
      <property type="resolution" value="1.90" />
      <property type="chains" value="A=2-260" />
    </dbReference>
    <dbReference type="PDB" id="1RZB">
      <property type="method" value="X-ray" />
      <property type="resolution" value="1.80" />
      <property type="chains" value="A=2-260" />
    </dbReference>
    <dbReference type="PDB" id="1RZC">
      <property type="method" value="X-ray" />
      <property type="resolution" value="1.90" />
      <property type="chains" value="A=2-260" />
    </dbReference>
    <dbReference type="PDB" id="1RZD">
      <property type="method" value="X-ray" />
      <property type="resolution" value="1.90" />
      <property type="chains" value="A=2-260" />
    </dbReference>
    <dbReference type="PDB" id="1RZE">
      <property type="method" value="X-ray" />
      <property type="resolution" value="1.90" />
      <property type="chains" value="A=2-260" />
    </dbReference>
    <dbReference type="PDB" id="1T9N">
      <property type="method" value="X-ray" />
      <property type="resolution" value="2.00" />
      <property type="chains" value="A=1-259" />
    </dbReference>
    <dbReference type="PDB" id="1TB0">
      <property type="method" value="X-ray" />
      <property type="resolution" value="2.00" />
      <property type="chains" value="X=1-259" />
    </dbReference>
    <dbReference type="PDB" id="1TBT">
      <property type="method" value="X-ray" />
      <property type="resolution" value="2.00" />
      <property type="chains" value="X=1-259" />
    </dbReference>
    <dbReference type="PDB" id="1TE3">
      <property type="method" value="X-ray" />
      <property type="resolution" value="2.00" />
      <property type="chains" value="X=1-260" />
    </dbReference>
    <dbReference type="PDB" id="1TEQ">
      <property type="method" value="X-ray" />
      <property type="resolution" value="2.00" />
      <property type="chains" value="X=1-260" />
    </dbReference>
    <dbReference type="PDB" id="1TEU">
      <property type="method" value="X-ray" />
      <property type="resolution" value="2.00" />
      <property type="chains" value="X=1-260" />
    </dbReference>
    <dbReference type="PDB" id="1TG3">
      <property type="method" value="X-ray" />
      <property type="resolution" value="1.80" />
      <property type="chains" value="A=1-260" />
    </dbReference>
    <dbReference type="PDB" id="1TG9">
      <property type="method" value="X-ray" />
      <property type="resolution" value="1.90" />
      <property type="chains" value="A=1-260" />
    </dbReference>
    <dbReference type="PDB" id="1TH9">
      <property type="method" value="X-ray" />
      <property type="resolution" value="1.63" />
      <property type="chains" value="A=1-260" />
    </dbReference>
    <dbReference type="PDB" id="1THK">
      <property type="method" value="X-ray" />
      <property type="resolution" value="1.80" />
      <property type="chains" value="A=1-260" />
    </dbReference>
    <dbReference type="PDB" id="1TTM">
      <property type="method" value="X-ray" />
      <property type="resolution" value="1.95" />
      <property type="chains" value="A=2-259" />
    </dbReference>
    <dbReference type="PDB" id="1UGA">
      <property type="method" value="X-ray" />
      <property type="resolution" value="2.00" />
      <property type="chains" value="A=3-260" />
    </dbReference>
    <dbReference type="PDB" id="1UGB">
      <property type="method" value="X-ray" />
      <property type="resolution" value="2.00" />
      <property type="chains" value="A=3-260" />
    </dbReference>
    <dbReference type="PDB" id="1UGC">
      <property type="method" value="X-ray" />
      <property type="resolution" value="2.00" />
      <property type="chains" value="A=3-260" />
    </dbReference>
    <dbReference type="PDB" id="1UGD">
      <property type="method" value="X-ray" />
      <property type="resolution" value="2.00" />
      <property type="chains" value="A=3-260" />
    </dbReference>
    <dbReference type="PDB" id="1UGE">
      <property type="method" value="X-ray" />
      <property type="resolution" value="1.90" />
      <property type="chains" value="A=3-260" />
    </dbReference>
    <dbReference type="PDB" id="1UGF">
      <property type="method" value="X-ray" />
      <property type="resolution" value="2.00" />
      <property type="chains" value="A=3-260" />
    </dbReference>
    <dbReference type="PDB" id="1UGG">
      <property type="method" value="X-ray" />
      <property type="resolution" value="2.20" />
      <property type="chains" value="A=3-260" />
    </dbReference>
    <dbReference type="PDB" id="1XEG">
      <property type="method" value="X-ray" />
      <property type="resolution" value="1.81" />
      <property type="chains" value="A=1-260" />
    </dbReference>
    <dbReference type="PDB" id="1XEV">
      <property type="method" value="X-ray" />
      <property type="resolution" value="2.20" />
      <property type="chains" value="A/B/C/D=1-260" />
    </dbReference>
    <dbReference type="PDB" id="1XPZ">
      <property type="method" value="X-ray" />
      <property type="resolution" value="2.02" />
      <property type="chains" value="A=3-260" />
    </dbReference>
    <dbReference type="PDB" id="1XQ0">
      <property type="method" value="X-ray" />
      <property type="resolution" value="1.76" />
      <property type="chains" value="A=2-260" />
    </dbReference>
    <dbReference type="PDB" id="1YDA">
      <property type="method" value="X-ray" />
      <property type="resolution" value="2.10" />
      <property type="chains" value="A=2-260" />
    </dbReference>
    <dbReference type="PDB" id="1YDB">
      <property type="method" value="X-ray" />
      <property type="resolution" value="1.90" />
      <property type="chains" value="A=2-260" />
    </dbReference>
    <dbReference type="PDB" id="1YDC">
      <property type="method" value="X-ray" />
      <property type="resolution" value="1.95" />
      <property type="chains" value="A=2-260" />
    </dbReference>
    <dbReference type="PDB" id="1YDD">
      <property type="method" value="X-ray" />
      <property type="resolution" value="2.10" />
      <property type="chains" value="A=2-260" />
    </dbReference>
    <dbReference type="PDB" id="1YO0">
      <property type="method" value="X-ray" />
      <property type="resolution" value="1.80" />
      <property type="chains" value="A=1-260" />
    </dbReference>
    <dbReference type="PDB" id="1YO1">
      <property type="method" value="X-ray" />
      <property type="resolution" value="1.70" />
      <property type="chains" value="A=1-260" />
    </dbReference>
    <dbReference type="PDB" id="1YO2">
      <property type="method" value="X-ray" />
      <property type="resolution" value="1.80" />
      <property type="chains" value="A=1-259" />
    </dbReference>
    <dbReference type="PDB" id="1Z9Y">
      <property type="method" value="X-ray" />
      <property type="resolution" value="1.66" />
      <property type="chains" value="A=2-259" />
    </dbReference>
    <dbReference type="PDB" id="1ZE8">
      <property type="method" value="X-ray" />
      <property type="resolution" value="2.00" />
      <property type="chains" value="A=2-260" />
    </dbReference>
    <dbReference type="PDB" id="1ZFK">
      <property type="method" value="X-ray" />
      <property type="resolution" value="1.56" />
      <property type="chains" value="A=2-259" />
    </dbReference>
    <dbReference type="PDB" id="1ZFQ">
      <property type="method" value="X-ray" />
      <property type="resolution" value="1.55" />
      <property type="chains" value="A=2-259" />
    </dbReference>
    <dbReference type="PDB" id="1ZGE">
      <property type="method" value="X-ray" />
      <property type="resolution" value="1.65" />
      <property type="chains" value="A=2-259" />
    </dbReference>
    <dbReference type="PDB" id="1ZGF">
      <property type="method" value="X-ray" />
      <property type="resolution" value="1.75" />
      <property type="chains" value="A=2-259" />
    </dbReference>
    <dbReference type="PDB" id="1ZH9">
      <property type="method" value="X-ray" />
      <property type="resolution" value="1.70" />
      <property type="chains" value="A=2-259" />
    </dbReference>
    <dbReference type="PDB" id="1ZSA">
      <property type="method" value="X-ray" />
      <property type="resolution" value="2.50" />
      <property type="chains" value="A=2-260" />
    </dbReference>
    <dbReference type="PDB" id="1ZSB">
      <property type="method" value="X-ray" />
      <property type="resolution" value="2.00" />
      <property type="chains" value="A=2-260" />
    </dbReference>
    <dbReference type="PDB" id="1ZSC">
      <property type="method" value="X-ray" />
      <property type="resolution" value="1.80" />
      <property type="chains" value="A=2-260" />
    </dbReference>
    <dbReference type="PDB" id="2ABE">
      <property type="method" value="X-ray" />
      <property type="resolution" value="2.00" />
      <property type="chains" value="A=2-259" />
    </dbReference>
    <dbReference type="PDB" id="2AW1">
      <property type="method" value="X-ray" />
      <property type="resolution" value="1.46" />
      <property type="chains" value="A=2-260" />
    </dbReference>
    <dbReference type="PDB" id="2AX2">
      <property type="method" value="X-ray" />
      <property type="resolution" value="1.50" />
      <property type="chains" value="A=1-259" />
    </dbReference>
    <dbReference type="PDB" id="2CA2">
      <property type="method" value="X-ray" />
      <property type="resolution" value="1.90" />
      <property type="chains" value="A=2-260" />
    </dbReference>
    <dbReference type="PDB" id="2CBA">
      <property type="method" value="X-ray" />
      <property type="resolution" value="1.54" />
      <property type="chains" value="A=2-260" />
    </dbReference>
    <dbReference type="PDB" id="2CBB">
      <property type="method" value="X-ray" />
      <property type="resolution" value="1.67" />
      <property type="chains" value="A=2-260" />
    </dbReference>
    <dbReference type="PDB" id="2CBC">
      <property type="method" value="X-ray" />
      <property type="resolution" value="1.88" />
      <property type="chains" value="A=2-260" />
    </dbReference>
    <dbReference type="PDB" id="2CBD">
      <property type="method" value="X-ray" />
      <property type="resolution" value="1.67" />
      <property type="chains" value="A=2-260" />
    </dbReference>
    <dbReference type="PDB" id="2CBE">
      <property type="method" value="X-ray" />
      <property type="resolution" value="1.82" />
      <property type="chains" value="A=2-260" />
    </dbReference>
    <dbReference type="PDB" id="2EU2">
      <property type="method" value="X-ray" />
      <property type="resolution" value="1.15" />
      <property type="chains" value="A=1-260" />
    </dbReference>
    <dbReference type="PDB" id="2EU3">
      <property type="method" value="X-ray" />
      <property type="resolution" value="1.60" />
      <property type="chains" value="A=1-260" />
    </dbReference>
    <dbReference type="PDB" id="2EZ7">
      <property type="method" value="X-ray" />
      <property type="resolution" value="2.00" />
      <property type="chains" value="A=1-259" />
    </dbReference>
    <dbReference type="PDB" id="2F14">
      <property type="method" value="X-ray" />
      <property type="resolution" value="1.71" />
      <property type="chains" value="A=2-259" />
    </dbReference>
    <dbReference type="PDB" id="2FMG">
      <property type="method" value="X-ray" />
      <property type="resolution" value="1.60" />
      <property type="chains" value="A=1-259" />
    </dbReference>
    <dbReference type="PDB" id="2FMZ">
      <property type="method" value="X-ray" />
      <property type="resolution" value="1.60" />
      <property type="chains" value="A=1-259" />
    </dbReference>
    <dbReference type="PDB" id="2FNK">
      <property type="method" value="X-ray" />
      <property type="resolution" value="1.80" />
      <property type="chains" value="A=1-260" />
    </dbReference>
    <dbReference type="PDB" id="2FNM">
      <property type="method" value="X-ray" />
      <property type="resolution" value="1.80" />
      <property type="chains" value="A=1-260" />
    </dbReference>
    <dbReference type="PDB" id="2FNN">
      <property type="method" value="X-ray" />
      <property type="resolution" value="1.80" />
      <property type="chains" value="A=1-260" />
    </dbReference>
    <dbReference type="PDB" id="2FOQ">
      <property type="method" value="X-ray" />
      <property type="resolution" value="1.25" />
      <property type="chains" value="A=1-259" />
    </dbReference>
    <dbReference type="PDB" id="2FOS">
      <property type="method" value="X-ray" />
      <property type="resolution" value="1.10" />
      <property type="chains" value="A=1-259" />
    </dbReference>
    <dbReference type="PDB" id="2FOU">
      <property type="method" value="X-ray" />
      <property type="resolution" value="0.99" />
      <property type="chains" value="A=1-259" />
    </dbReference>
    <dbReference type="PDB" id="2FOV">
      <property type="method" value="X-ray" />
      <property type="resolution" value="1.15" />
      <property type="chains" value="A=1-259" />
    </dbReference>
    <dbReference type="PDB" id="2GD8">
      <property type="method" value="X-ray" />
      <property type="resolution" value="1.46" />
      <property type="chains" value="A=2-259" />
    </dbReference>
    <dbReference type="PDB" id="2GEH">
      <property type="method" value="X-ray" />
      <property type="resolution" value="2.00" />
      <property type="chains" value="A=1-259" />
    </dbReference>
    <dbReference type="PDB" id="2H15">
      <property type="method" value="X-ray" />
      <property type="resolution" value="1.90" />
      <property type="chains" value="A=1-259" />
    </dbReference>
    <dbReference type="PDB" id="2H4N">
      <property type="method" value="X-ray" />
      <property type="resolution" value="1.90" />
      <property type="chains" value="A=2-260" />
    </dbReference>
    <dbReference type="PDB" id="2HD6">
      <property type="method" value="X-ray" />
      <property type="resolution" value="1.80" />
      <property type="chains" value="A=2-259" />
    </dbReference>
    <dbReference type="PDB" id="2HKK">
      <property type="method" value="X-ray" />
      <property type="resolution" value="1.90" />
      <property type="chains" value="A=1-260" />
    </dbReference>
    <dbReference type="PDB" id="2HL4">
      <property type="method" value="X-ray" />
      <property type="resolution" value="1.55" />
      <property type="chains" value="A=2-260" />
    </dbReference>
    <dbReference type="PDB" id="2HNC">
      <property type="method" value="X-ray" />
      <property type="resolution" value="1.55" />
      <property type="chains" value="A=2-259" />
    </dbReference>
    <dbReference type="PDB" id="2HOC">
      <property type="method" value="X-ray" />
      <property type="resolution" value="2.10" />
      <property type="chains" value="A=2-259" />
    </dbReference>
    <dbReference type="PDB" id="2ILI">
      <property type="method" value="X-ray" />
      <property type="resolution" value="1.05" />
      <property type="chains" value="A=2-259" />
    </dbReference>
    <dbReference type="PDB" id="2NNG">
      <property type="method" value="X-ray" />
      <property type="resolution" value="1.20" />
      <property type="chains" value="A=2-260" />
    </dbReference>
    <dbReference type="PDB" id="2NNO">
      <property type="method" value="X-ray" />
      <property type="resolution" value="1.01" />
      <property type="chains" value="A=2-260" />
    </dbReference>
    <dbReference type="PDB" id="2NNS">
      <property type="method" value="X-ray" />
      <property type="resolution" value="1.03" />
      <property type="chains" value="A=2-260" />
    </dbReference>
    <dbReference type="PDB" id="2NNV">
      <property type="method" value="X-ray" />
      <property type="resolution" value="1.10" />
      <property type="chains" value="A=2-260" />
    </dbReference>
    <dbReference type="PDB" id="2NWO">
      <property type="method" value="X-ray" />
      <property type="resolution" value="1.70" />
      <property type="chains" value="A=1-259" />
    </dbReference>
    <dbReference type="PDB" id="2NWP">
      <property type="method" value="X-ray" />
      <property type="resolution" value="1.80" />
      <property type="chains" value="A=1-259" />
    </dbReference>
    <dbReference type="PDB" id="2NWY">
      <property type="method" value="X-ray" />
      <property type="resolution" value="1.65" />
      <property type="chains" value="A=1-259" />
    </dbReference>
    <dbReference type="PDB" id="2NWZ">
      <property type="method" value="X-ray" />
      <property type="resolution" value="1.80" />
      <property type="chains" value="A=1-259" />
    </dbReference>
    <dbReference type="PDB" id="2NXR">
      <property type="method" value="X-ray" />
      <property type="resolution" value="1.70" />
      <property type="chains" value="A=1-259" />
    </dbReference>
    <dbReference type="PDB" id="2NXS">
      <property type="method" value="X-ray" />
      <property type="resolution" value="1.80" />
      <property type="chains" value="A=1-259" />
    </dbReference>
    <dbReference type="PDB" id="2NXT">
      <property type="method" value="X-ray" />
      <property type="resolution" value="1.15" />
      <property type="chains" value="A=1-260" />
    </dbReference>
    <dbReference type="PDB" id="2O4Z">
      <property type="method" value="X-ray" />
      <property type="resolution" value="2.10" />
      <property type="chains" value="A=1-260" />
    </dbReference>
    <dbReference type="PDB" id="2OSF">
      <property type="method" value="X-ray" />
      <property type="resolution" value="1.60" />
      <property type="chains" value="A=2-260" />
    </dbReference>
    <dbReference type="PDB" id="2OSM">
      <property type="method" value="X-ray" />
      <property type="resolution" value="1.60" />
      <property type="chains" value="A=2-260" />
    </dbReference>
    <dbReference type="PDB" id="2POU">
      <property type="method" value="X-ray" />
      <property type="resolution" value="1.60" />
      <property type="chains" value="A=1-259" />
    </dbReference>
    <dbReference type="PDB" id="2POV">
      <property type="method" value="X-ray" />
      <property type="resolution" value="1.60" />
      <property type="chains" value="A=1-258" />
    </dbReference>
    <dbReference type="PDB" id="2POW">
      <property type="method" value="X-ray" />
      <property type="resolution" value="1.75" />
      <property type="chains" value="A=1-259" />
    </dbReference>
    <dbReference type="PDB" id="2Q1B">
      <property type="method" value="X-ray" />
      <property type="resolution" value="1.70" />
      <property type="chains" value="A=1-260" />
    </dbReference>
    <dbReference type="PDB" id="2Q1Q">
      <property type="method" value="X-ray" />
      <property type="resolution" value="1.90" />
      <property type="chains" value="A=1-260" />
    </dbReference>
    <dbReference type="PDB" id="2Q38">
      <property type="method" value="X-ray" />
      <property type="resolution" value="1.95" />
      <property type="chains" value="A=1-260" />
    </dbReference>
    <dbReference type="PDB" id="2QO8">
      <property type="method" value="X-ray" />
      <property type="resolution" value="1.40" />
      <property type="chains" value="A=2-260" />
    </dbReference>
    <dbReference type="PDB" id="2QOA">
      <property type="method" value="X-ray" />
      <property type="resolution" value="1.60" />
      <property type="chains" value="A=2-260" />
    </dbReference>
    <dbReference type="PDB" id="2QP6">
      <property type="method" value="X-ray" />
      <property type="resolution" value="1.45" />
      <property type="chains" value="A=2-260" />
    </dbReference>
    <dbReference type="PDB" id="2VVA">
      <property type="method" value="X-ray" />
      <property type="resolution" value="1.56" />
      <property type="chains" value="X=1-260" />
    </dbReference>
    <dbReference type="PDB" id="2VVB">
      <property type="method" value="X-ray" />
      <property type="resolution" value="1.66" />
      <property type="chains" value="X=1-260" />
    </dbReference>
    <dbReference type="PDB" id="2WD2">
      <property type="method" value="X-ray" />
      <property type="resolution" value="1.49" />
      <property type="chains" value="A=2-259" />
    </dbReference>
    <dbReference type="PDB" id="2WD3">
      <property type="method" value="X-ray" />
      <property type="resolution" value="1.80" />
      <property type="chains" value="A=2-260" />
    </dbReference>
    <dbReference type="PDB" id="2WEG">
      <property type="method" value="X-ray" />
      <property type="resolution" value="1.10" />
      <property type="chains" value="A=2-260" />
    </dbReference>
    <dbReference type="PDB" id="2WEH">
      <property type="method" value="X-ray" />
      <property type="resolution" value="2.09" />
      <property type="chains" value="A=2-260" />
    </dbReference>
    <dbReference type="PDB" id="2WEJ">
      <property type="method" value="X-ray" />
      <property type="resolution" value="1.45" />
      <property type="chains" value="A=2-260" />
    </dbReference>
    <dbReference type="PDB" id="2WEO">
      <property type="method" value="X-ray" />
      <property type="resolution" value="1.40" />
      <property type="chains" value="A=2-260" />
    </dbReference>
    <dbReference type="PDB" id="2X7S">
      <property type="method" value="X-ray" />
      <property type="resolution" value="1.64" />
      <property type="chains" value="A=2-260" />
    </dbReference>
    <dbReference type="PDB" id="2X7T">
      <property type="method" value="X-ray" />
      <property type="resolution" value="1.89" />
      <property type="chains" value="A=2-260" />
    </dbReference>
    <dbReference type="PDB" id="2X7U">
      <property type="method" value="X-ray" />
      <property type="resolution" value="2.12" />
      <property type="chains" value="A=2-260" />
    </dbReference>
    <dbReference type="PDB" id="3B4F">
      <property type="method" value="X-ray" />
      <property type="resolution" value="1.89" />
      <property type="chains" value="A=1-260" />
    </dbReference>
    <dbReference type="PDB" id="3BET">
      <property type="method" value="X-ray" />
      <property type="resolution" value="1.85" />
      <property type="chains" value="A=2-260" />
    </dbReference>
    <dbReference type="PDB" id="3BL0">
      <property type="method" value="X-ray" />
      <property type="resolution" value="1.90" />
      <property type="chains" value="A=1-260" />
    </dbReference>
    <dbReference type="PDB" id="3BL1">
      <property type="method" value="X-ray" />
      <property type="resolution" value="2.10" />
      <property type="chains" value="A=1-260" />
    </dbReference>
    <dbReference type="PDB" id="3C7P">
      <property type="method" value="X-ray" />
      <property type="resolution" value="1.70" />
      <property type="chains" value="A=1-260" />
    </dbReference>
    <dbReference type="PDB" id="3CA2">
      <property type="method" value="X-ray" />
      <property type="resolution" value="2.00" />
      <property type="chains" value="A=2-260" />
    </dbReference>
    <dbReference type="PDB" id="3CAJ">
      <property type="method" value="X-ray" />
      <property type="resolution" value="1.80" />
      <property type="chains" value="A=1-260" />
    </dbReference>
    <dbReference type="PDB" id="3CYU">
      <property type="method" value="X-ray" />
      <property type="resolution" value="1.70" />
      <property type="chains" value="A=1-260" />
    </dbReference>
    <dbReference type="PDB" id="3D8W">
      <property type="method" value="X-ray" />
      <property type="resolution" value="1.70" />
      <property type="chains" value="A=1-260" />
    </dbReference>
    <dbReference type="PDB" id="3D92">
      <property type="method" value="X-ray" />
      <property type="resolution" value="1.10" />
      <property type="chains" value="A=1-260" />
    </dbReference>
    <dbReference type="PDB" id="3D93">
      <property type="method" value="X-ray" />
      <property type="resolution" value="1.10" />
      <property type="chains" value="A=1-260" />
    </dbReference>
    <dbReference type="PDB" id="3D9Z">
      <property type="method" value="X-ray" />
      <property type="resolution" value="1.65" />
      <property type="chains" value="A=1-260" />
    </dbReference>
    <dbReference type="PDB" id="3DAZ">
      <property type="method" value="X-ray" />
      <property type="resolution" value="1.60" />
      <property type="chains" value="A=1-260" />
    </dbReference>
    <dbReference type="PDB" id="3DBU">
      <property type="method" value="X-ray" />
      <property type="resolution" value="1.70" />
      <property type="chains" value="A=1-260" />
    </dbReference>
    <dbReference type="PDB" id="3DC3">
      <property type="method" value="X-ray" />
      <property type="resolution" value="1.70" />
      <property type="chains" value="A=1-260" />
    </dbReference>
    <dbReference type="PDB" id="3DC9">
      <property type="method" value="X-ray" />
      <property type="resolution" value="1.60" />
      <property type="chains" value="A=1-260" />
    </dbReference>
    <dbReference type="PDB" id="3DCC">
      <property type="method" value="X-ray" />
      <property type="resolution" value="1.60" />
      <property type="chains" value="A=1-260" />
    </dbReference>
    <dbReference type="PDB" id="3DCS">
      <property type="method" value="X-ray" />
      <property type="resolution" value="1.80" />
      <property type="chains" value="A=1-260" />
    </dbReference>
    <dbReference type="PDB" id="3DCW">
      <property type="method" value="X-ray" />
      <property type="resolution" value="1.50" />
      <property type="chains" value="A=1-260" />
    </dbReference>
    <dbReference type="PDB" id="3DD0">
      <property type="method" value="X-ray" />
      <property type="resolution" value="1.48" />
      <property type="chains" value="A=1-260" />
    </dbReference>
    <dbReference type="PDB" id="3DD8">
      <property type="method" value="X-ray" />
      <property type="resolution" value="1.90" />
      <property type="chains" value="A=1-260" />
    </dbReference>
    <dbReference type="PDB" id="3DV7">
      <property type="method" value="X-ray" />
      <property type="resolution" value="1.70" />
      <property type="chains" value="A=2-260" />
    </dbReference>
    <dbReference type="PDB" id="3DVB">
      <property type="method" value="X-ray" />
      <property type="resolution" value="1.70" />
      <property type="chains" value="A=2-260" />
    </dbReference>
    <dbReference type="PDB" id="3DVC">
      <property type="method" value="X-ray" />
      <property type="resolution" value="1.60" />
      <property type="chains" value="A=2-260" />
    </dbReference>
    <dbReference type="PDB" id="3DVD">
      <property type="method" value="X-ray" />
      <property type="resolution" value="1.60" />
      <property type="chains" value="A=2-260" />
    </dbReference>
    <dbReference type="PDB" id="3EFI">
      <property type="method" value="X-ray" />
      <property type="resolution" value="1.75" />
      <property type="chains" value="A=2-260" />
    </dbReference>
    <dbReference type="PDB" id="3EFT">
      <property type="method" value="X-ray" />
      <property type="resolution" value="1.85" />
      <property type="chains" value="A=1-260" />
    </dbReference>
    <dbReference type="PDB" id="3F4X">
      <property type="method" value="X-ray" />
      <property type="resolution" value="1.90" />
      <property type="chains" value="A=1-260" />
    </dbReference>
    <dbReference type="PDB" id="3F8E">
      <property type="method" value="X-ray" />
      <property type="resolution" value="2.00" />
      <property type="chains" value="A=1-260" />
    </dbReference>
    <dbReference type="PDB" id="3FFP">
      <property type="method" value="X-ray" />
      <property type="resolution" value="1.81" />
      <property type="chains" value="X=1-260" />
    </dbReference>
    <dbReference type="PDB" id="3GZ0">
      <property type="method" value="X-ray" />
      <property type="resolution" value="1.26" />
      <property type="chains" value="A=2-260" />
    </dbReference>
    <dbReference type="PDB" id="3HFP">
      <property type="method" value="X-ray" />
      <property type="resolution" value="2.10" />
      <property type="chains" value="A=1-260" />
    </dbReference>
    <dbReference type="PDB" id="3HKN">
      <property type="method" value="X-ray" />
      <property type="resolution" value="1.80" />
      <property type="chains" value="A=1-260" />
    </dbReference>
    <dbReference type="PDB" id="3HKQ">
      <property type="method" value="X-ray" />
      <property type="resolution" value="1.70" />
      <property type="chains" value="A=1-260" />
    </dbReference>
    <dbReference type="PDB" id="3HKT">
      <property type="method" value="X-ray" />
      <property type="resolution" value="2.36" />
      <property type="chains" value="A=1-260" />
    </dbReference>
    <dbReference type="PDB" id="3HKU">
      <property type="method" value="X-ray" />
      <property type="resolution" value="1.80" />
      <property type="chains" value="A=1-260" />
    </dbReference>
    <dbReference type="PDB" id="3HLJ">
      <property type="method" value="X-ray" />
      <property type="resolution" value="1.44" />
      <property type="chains" value="A=1-260" />
    </dbReference>
    <dbReference type="PDB" id="3HS4">
      <property type="method" value="X-ray" />
      <property type="resolution" value="1.10" />
      <property type="chains" value="A=1-260" />
    </dbReference>
    <dbReference type="PDB" id="3IBI">
      <property type="method" value="X-ray" />
      <property type="resolution" value="1.93" />
      <property type="chains" value="A=2-260" />
    </dbReference>
    <dbReference type="PDB" id="3IBL">
      <property type="method" value="X-ray" />
      <property type="resolution" value="1.55" />
      <property type="chains" value="A=2-260" />
    </dbReference>
    <dbReference type="PDB" id="3IBN">
      <property type="method" value="X-ray" />
      <property type="resolution" value="2.20" />
      <property type="chains" value="A=2-260" />
    </dbReference>
    <dbReference type="PDB" id="3IBU">
      <property type="method" value="X-ray" />
      <property type="resolution" value="1.41" />
      <property type="chains" value="A=2-260" />
    </dbReference>
    <dbReference type="PDB" id="3IEO">
      <property type="method" value="X-ray" />
      <property type="resolution" value="2.00" />
      <property type="chains" value="A=1-260" />
    </dbReference>
    <dbReference type="PDB" id="3IGP">
      <property type="method" value="X-ray" />
      <property type="resolution" value="1.65" />
      <property type="chains" value="A=1-260" />
    </dbReference>
    <dbReference type="PDB" id="3K2F">
      <property type="method" value="X-ray" />
      <property type="resolution" value="1.98" />
      <property type="chains" value="A=1-260" />
    </dbReference>
    <dbReference type="PDB" id="3K34">
      <property type="method" value="X-ray" />
      <property type="resolution" value="0.90" />
      <property type="chains" value="A=1-260" />
    </dbReference>
    <dbReference type="PDB" id="3K7K">
      <property type="method" value="X-ray" />
      <property type="resolution" value="1.90" />
      <property type="chains" value="A=1-260" />
    </dbReference>
    <dbReference type="PDB" id="3KIG">
      <property type="method" value="X-ray" />
      <property type="resolution" value="1.39" />
      <property type="chains" value="A=1-260" />
    </dbReference>
    <dbReference type="PDB" id="3KKX">
      <property type="method" value="Neutron" />
      <property type="resolution" value="2.00" />
      <property type="chains" value="A=1-260" />
    </dbReference>
    <dbReference type="PDB" id="3KNE">
      <property type="method" value="X-ray" />
      <property type="resolution" value="1.35" />
      <property type="chains" value="A=1-260" />
    </dbReference>
    <dbReference type="PDB" id="3KOI">
      <property type="method" value="X-ray" />
      <property type="resolution" value="1.64" />
      <property type="chains" value="A=1-260" />
    </dbReference>
    <dbReference type="PDB" id="3KOK">
      <property type="method" value="X-ray" />
      <property type="resolution" value="1.50" />
      <property type="chains" value="A=1-260" />
    </dbReference>
    <dbReference type="PDB" id="3KON">
      <property type="method" value="X-ray" />
      <property type="resolution" value="1.50" />
      <property type="chains" value="A=1-260" />
    </dbReference>
    <dbReference type="PDB" id="3KS3">
      <property type="method" value="X-ray" />
      <property type="resolution" value="0.90" />
      <property type="chains" value="A=1-260" />
    </dbReference>
    <dbReference type="PDB" id="3KWA">
      <property type="method" value="X-ray" />
      <property type="resolution" value="2.00" />
      <property type="chains" value="A=1-260" />
    </dbReference>
    <dbReference type="PDB" id="3L14">
      <property type="method" value="X-ray" />
      <property type="resolution" value="1.22" />
      <property type="chains" value="A=1-260" />
    </dbReference>
    <dbReference type="PDB" id="3M04">
      <property type="method" value="X-ray" />
      <property type="resolution" value="1.40" />
      <property type="chains" value="A=1-260" />
    </dbReference>
    <dbReference type="PDB" id="3M14">
      <property type="method" value="X-ray" />
      <property type="resolution" value="1.38" />
      <property type="chains" value="A=1-260" />
    </dbReference>
    <dbReference type="PDB" id="3M1J">
      <property type="method" value="X-ray" />
      <property type="resolution" value="1.80" />
      <property type="chains" value="A=1-260" />
    </dbReference>
    <dbReference type="PDB" id="3M1K">
      <property type="method" value="X-ray" />
      <property type="resolution" value="1.35" />
      <property type="chains" value="A=1-260" />
    </dbReference>
    <dbReference type="PDB" id="3M1Q">
      <property type="method" value="X-ray" />
      <property type="resolution" value="1.69" />
      <property type="chains" value="A=1-260" />
    </dbReference>
    <dbReference type="PDB" id="3M1W">
      <property type="method" value="X-ray" />
      <property type="resolution" value="1.38" />
      <property type="chains" value="A=1-260" />
    </dbReference>
    <dbReference type="PDB" id="3M2N">
      <property type="method" value="X-ray" />
      <property type="resolution" value="1.65" />
      <property type="chains" value="A=1-260" />
    </dbReference>
    <dbReference type="PDB" id="3M2X">
      <property type="method" value="X-ray" />
      <property type="resolution" value="1.87" />
      <property type="chains" value="A=1-260" />
    </dbReference>
    <dbReference type="PDB" id="3M2Y">
      <property type="method" value="X-ray" />
      <property type="resolution" value="1.17" />
      <property type="chains" value="A=1-260" />
    </dbReference>
    <dbReference type="PDB" id="3M2Z">
      <property type="method" value="X-ray" />
      <property type="resolution" value="1.70" />
      <property type="chains" value="A=1-260" />
    </dbReference>
    <dbReference type="PDB" id="3M3X">
      <property type="method" value="X-ray" />
      <property type="resolution" value="1.68" />
      <property type="chains" value="A=1-260" />
    </dbReference>
    <dbReference type="PDB" id="3M40">
      <property type="method" value="X-ray" />
      <property type="resolution" value="1.60" />
      <property type="chains" value="A=1-260" />
    </dbReference>
    <dbReference type="PDB" id="3M5E">
      <property type="method" value="X-ray" />
      <property type="resolution" value="1.70" />
      <property type="chains" value="A=1-260" />
    </dbReference>
    <dbReference type="PDB" id="3M5S">
      <property type="method" value="X-ray" />
      <property type="resolution" value="1.40" />
      <property type="chains" value="A=1-260" />
    </dbReference>
    <dbReference type="PDB" id="3M5T">
      <property type="method" value="X-ray" />
      <property type="resolution" value="1.95" />
      <property type="chains" value="A=1-260" />
    </dbReference>
    <dbReference type="PDB" id="3M67">
      <property type="method" value="X-ray" />
      <property type="resolution" value="1.80" />
      <property type="chains" value="A=1-260" />
    </dbReference>
    <dbReference type="PDB" id="3M96">
      <property type="method" value="X-ray" />
      <property type="resolution" value="1.40" />
      <property type="chains" value="A=1-260" />
    </dbReference>
    <dbReference type="PDB" id="3M98">
      <property type="method" value="X-ray" />
      <property type="resolution" value="1.50" />
      <property type="chains" value="A=1-260" />
    </dbReference>
    <dbReference type="PDB" id="3MHC">
      <property type="method" value="X-ray" />
      <property type="resolution" value="1.70" />
      <property type="chains" value="A=1-260" />
    </dbReference>
    <dbReference type="PDB" id="3MHI">
      <property type="method" value="X-ray" />
      <property type="resolution" value="1.70" />
      <property type="chains" value="A=1-260" />
    </dbReference>
    <dbReference type="PDB" id="3MHL">
      <property type="method" value="X-ray" />
      <property type="resolution" value="1.90" />
      <property type="chains" value="A=1-260" />
    </dbReference>
    <dbReference type="PDB" id="3MHM">
      <property type="method" value="X-ray" />
      <property type="resolution" value="1.50" />
      <property type="chains" value="A=1-260" />
    </dbReference>
    <dbReference type="PDB" id="3MHO">
      <property type="method" value="X-ray" />
      <property type="resolution" value="1.15" />
      <property type="chains" value="A=1-260" />
    </dbReference>
    <dbReference type="PDB" id="3ML2">
      <property type="method" value="X-ray" />
      <property type="resolution" value="1.80" />
      <property type="chains" value="A=1-260" />
    </dbReference>
    <dbReference type="PDB" id="3MMF">
      <property type="method" value="X-ray" />
      <property type="resolution" value="1.50" />
      <property type="chains" value="A=1-260" />
    </dbReference>
    <dbReference type="PDB" id="3MNA">
      <property type="method" value="X-ray" />
      <property type="resolution" value="1.50" />
      <property type="chains" value="A=1-260" />
    </dbReference>
    <dbReference type="PDB" id="3MNH">
      <property type="method" value="X-ray" />
      <property type="resolution" value="1.65" />
      <property type="chains" value="A=1-260" />
    </dbReference>
    <dbReference type="PDB" id="3MNI">
      <property type="method" value="X-ray" />
      <property type="resolution" value="1.75" />
      <property type="chains" value="A=1-260" />
    </dbReference>
    <dbReference type="PDB" id="3MNJ">
      <property type="method" value="X-ray" />
      <property type="resolution" value="1.75" />
      <property type="chains" value="A=1-260" />
    </dbReference>
    <dbReference type="PDB" id="3MNK">
      <property type="method" value="X-ray" />
      <property type="resolution" value="1.75" />
      <property type="chains" value="A=1-260" />
    </dbReference>
    <dbReference type="PDB" id="3MNU">
      <property type="method" value="X-ray" />
      <property type="resolution" value="1.80" />
      <property type="chains" value="A=2-260" />
    </dbReference>
    <dbReference type="PDB" id="3MWO">
      <property type="method" value="X-ray" />
      <property type="resolution" value="1.40" />
      <property type="chains" value="A/B=1-260" />
    </dbReference>
    <dbReference type="PDB" id="3MYQ">
      <property type="method" value="X-ray" />
      <property type="resolution" value="1.35" />
      <property type="chains" value="A=1-260" />
    </dbReference>
    <dbReference type="PDB" id="3MZC">
      <property type="method" value="X-ray" />
      <property type="resolution" value="1.50" />
      <property type="chains" value="A=1-260" />
    </dbReference>
    <dbReference type="PDB" id="3N0N">
      <property type="method" value="X-ray" />
      <property type="resolution" value="1.50" />
      <property type="chains" value="A=1-260" />
    </dbReference>
    <dbReference type="PDB" id="3N2P">
      <property type="method" value="X-ray" />
      <property type="resolution" value="1.65" />
      <property type="chains" value="A=1-260" />
    </dbReference>
    <dbReference type="PDB" id="3N3J">
      <property type="method" value="X-ray" />
      <property type="resolution" value="1.50" />
      <property type="chains" value="A=1-260" />
    </dbReference>
    <dbReference type="PDB" id="3N4B">
      <property type="method" value="X-ray" />
      <property type="resolution" value="1.60" />
      <property type="chains" value="A=1-260" />
    </dbReference>
    <dbReference type="PDB" id="3NB5">
      <property type="method" value="X-ray" />
      <property type="resolution" value="1.80" />
      <property type="chains" value="A=1-260" />
    </dbReference>
    <dbReference type="PDB" id="3NI5">
      <property type="method" value="X-ray" />
      <property type="resolution" value="2.10" />
      <property type="chains" value="A=1-260" />
    </dbReference>
    <dbReference type="PDB" id="3NJ9">
      <property type="method" value="X-ray" />
      <property type="resolution" value="2.00" />
      <property type="chains" value="A=1-260" />
    </dbReference>
    <dbReference type="PDB" id="3OIK">
      <property type="method" value="X-ray" />
      <property type="resolution" value="1.50" />
      <property type="chains" value="A=1-260" />
    </dbReference>
    <dbReference type="PDB" id="3OIL">
      <property type="method" value="X-ray" />
      <property type="resolution" value="1.50" />
      <property type="chains" value="A=1-260" />
    </dbReference>
    <dbReference type="PDB" id="3OIM">
      <property type="method" value="X-ray" />
      <property type="resolution" value="1.45" />
      <property type="chains" value="A=1-260" />
    </dbReference>
    <dbReference type="PDB" id="3OKU">
      <property type="method" value="X-ray" />
      <property type="resolution" value="1.45" />
      <property type="chains" value="A=1-260" />
    </dbReference>
    <dbReference type="PDB" id="3OKV">
      <property type="method" value="X-ray" />
      <property type="resolution" value="1.45" />
      <property type="chains" value="A=1-260" />
    </dbReference>
    <dbReference type="PDB" id="3OY0">
      <property type="method" value="X-ray" />
      <property type="resolution" value="1.60" />
      <property type="chains" value="A=1-260" />
    </dbReference>
    <dbReference type="PDB" id="3OYQ">
      <property type="method" value="X-ray" />
      <property type="resolution" value="1.47" />
      <property type="chains" value="A=1-260" />
    </dbReference>
    <dbReference type="PDB" id="3OYS">
      <property type="method" value="X-ray" />
      <property type="resolution" value="1.54" />
      <property type="chains" value="A=1-260" />
    </dbReference>
    <dbReference type="PDB" id="3P3H">
      <property type="method" value="X-ray" />
      <property type="resolution" value="1.50" />
      <property type="chains" value="A=1-260" />
    </dbReference>
    <dbReference type="PDB" id="3P3J">
      <property type="method" value="X-ray" />
      <property type="resolution" value="1.60" />
      <property type="chains" value="A=1-260" />
    </dbReference>
    <dbReference type="PDB" id="3P44">
      <property type="method" value="X-ray" />
      <property type="resolution" value="2.20" />
      <property type="chains" value="A=1-260" />
    </dbReference>
    <dbReference type="PDB" id="3P4V">
      <property type="method" value="X-ray" />
      <property type="resolution" value="2.00" />
      <property type="chains" value="A=1-260" />
    </dbReference>
    <dbReference type="PDB" id="3P55">
      <property type="method" value="X-ray" />
      <property type="resolution" value="2.00" />
      <property type="chains" value="A=1-260" />
    </dbReference>
    <dbReference type="PDB" id="3P58">
      <property type="method" value="X-ray" />
      <property type="resolution" value="1.49" />
      <property type="chains" value="A=1-260" />
    </dbReference>
    <dbReference type="PDB" id="3P5A">
      <property type="method" value="X-ray" />
      <property type="resolution" value="1.49" />
      <property type="chains" value="A=1-260" />
    </dbReference>
    <dbReference type="PDB" id="3P5L">
      <property type="method" value="X-ray" />
      <property type="resolution" value="1.50" />
      <property type="chains" value="A=1-260" />
    </dbReference>
    <dbReference type="PDB" id="3PJJ">
      <property type="method" value="X-ray" />
      <property type="resolution" value="1.80" />
      <property type="chains" value="A=2-260" />
    </dbReference>
    <dbReference type="PDB" id="3PO6">
      <property type="method" value="X-ray" />
      <property type="resolution" value="1.47" />
      <property type="chains" value="A=2-260" />
    </dbReference>
    <dbReference type="PDB" id="3PYK">
      <property type="method" value="X-ray" />
      <property type="resolution" value="1.30" />
      <property type="chains" value="A=1-260" />
    </dbReference>
    <dbReference type="PDB" id="3QYK">
      <property type="method" value="X-ray" />
      <property type="resolution" value="1.47" />
      <property type="chains" value="A=1-260" />
    </dbReference>
    <dbReference type="PDB" id="3R16">
      <property type="method" value="X-ray" />
      <property type="resolution" value="1.60" />
      <property type="chains" value="A=4-260" />
    </dbReference>
    <dbReference type="PDB" id="3R17">
      <property type="method" value="X-ray" />
      <property type="resolution" value="1.70" />
      <property type="chains" value="B=4-260" />
    </dbReference>
    <dbReference type="PDB" id="3RG3">
      <property type="method" value="X-ray" />
      <property type="resolution" value="1.90" />
      <property type="chains" value="A=1-260" />
    </dbReference>
    <dbReference type="PDB" id="3RG4">
      <property type="method" value="X-ray" />
      <property type="resolution" value="1.50" />
      <property type="chains" value="A=1-260" />
    </dbReference>
    <dbReference type="PDB" id="3RGE">
      <property type="method" value="X-ray" />
      <property type="resolution" value="2.10" />
      <property type="chains" value="A=1-260" />
    </dbReference>
    <dbReference type="PDB" id="3RJ7">
      <property type="method" value="X-ray" />
      <property type="resolution" value="1.20" />
      <property type="chains" value="A=3-260" />
    </dbReference>
    <dbReference type="PDB" id="3RLD">
      <property type="method" value="X-ray" />
      <property type="resolution" value="1.50" />
      <property type="chains" value="A=1-260" />
    </dbReference>
    <dbReference type="PDB" id="3RYJ">
      <property type="method" value="X-ray" />
      <property type="resolution" value="1.39" />
      <property type="chains" value="B=2-260" />
    </dbReference>
    <dbReference type="PDB" id="3RYV">
      <property type="method" value="X-ray" />
      <property type="resolution" value="1.20" />
      <property type="chains" value="B=2-260" />
    </dbReference>
    <dbReference type="PDB" id="3RYX">
      <property type="method" value="X-ray" />
      <property type="resolution" value="1.60" />
      <property type="chains" value="B=2-260" />
    </dbReference>
    <dbReference type="PDB" id="3RYY">
      <property type="method" value="X-ray" />
      <property type="resolution" value="1.16" />
      <property type="chains" value="A=2-260" />
    </dbReference>
    <dbReference type="PDB" id="3RYZ">
      <property type="method" value="X-ray" />
      <property type="resolution" value="1.37" />
      <property type="chains" value="A=2-260" />
    </dbReference>
    <dbReference type="PDB" id="3RZ0">
      <property type="method" value="X-ray" />
      <property type="resolution" value="1.80" />
      <property type="chains" value="B=2-260" />
    </dbReference>
    <dbReference type="PDB" id="3RZ1">
      <property type="method" value="X-ray" />
      <property type="resolution" value="1.51" />
      <property type="chains" value="B=2-260" />
    </dbReference>
    <dbReference type="PDB" id="3RZ5">
      <property type="method" value="X-ray" />
      <property type="resolution" value="1.65" />
      <property type="chains" value="A=2-260" />
    </dbReference>
    <dbReference type="PDB" id="3RZ7">
      <property type="method" value="X-ray" />
      <property type="resolution" value="1.80" />
      <property type="chains" value="A=2-260" />
    </dbReference>
    <dbReference type="PDB" id="3RZ8">
      <property type="method" value="X-ray" />
      <property type="resolution" value="1.70" />
      <property type="chains" value="A=2-260" />
    </dbReference>
    <dbReference type="PDB" id="3S71">
      <property type="method" value="X-ray" />
      <property type="resolution" value="1.25" />
      <property type="chains" value="B=3-260" />
    </dbReference>
    <dbReference type="PDB" id="3S72">
      <property type="method" value="X-ray" />
      <property type="resolution" value="1.60" />
      <property type="chains" value="B=3-260" />
    </dbReference>
    <dbReference type="PDB" id="3S73">
      <property type="method" value="X-ray" />
      <property type="resolution" value="1.75" />
      <property type="chains" value="B=3-260" />
    </dbReference>
    <dbReference type="PDB" id="3S74">
      <property type="method" value="X-ray" />
      <property type="resolution" value="1.40" />
      <property type="chains" value="B=3-260" />
    </dbReference>
    <dbReference type="PDB" id="3S75">
      <property type="method" value="X-ray" />
      <property type="resolution" value="1.50" />
      <property type="chains" value="B=3-260" />
    </dbReference>
    <dbReference type="PDB" id="3S76">
      <property type="method" value="X-ray" />
      <property type="resolution" value="1.60" />
      <property type="chains" value="A=3-260" />
    </dbReference>
    <dbReference type="PDB" id="3S77">
      <property type="method" value="X-ray" />
      <property type="resolution" value="1.86" />
      <property type="chains" value="B=3-260" />
    </dbReference>
    <dbReference type="PDB" id="3S78">
      <property type="method" value="X-ray" />
      <property type="resolution" value="1.98" />
      <property type="chains" value="B=3-260" />
    </dbReference>
    <dbReference type="PDB" id="3S8X">
      <property type="method" value="X-ray" />
      <property type="resolution" value="1.30" />
      <property type="chains" value="A=1-260" />
    </dbReference>
    <dbReference type="PDB" id="3S9T">
      <property type="method" value="X-ray" />
      <property type="resolution" value="1.30" />
      <property type="chains" value="A=1-260" />
    </dbReference>
    <dbReference type="PDB" id="3SAP">
      <property type="method" value="X-ray" />
      <property type="resolution" value="1.75" />
      <property type="chains" value="A=1-260" />
    </dbReference>
    <dbReference type="PDB" id="3SAX">
      <property type="method" value="X-ray" />
      <property type="resolution" value="1.10" />
      <property type="chains" value="A=1-260" />
    </dbReference>
    <dbReference type="PDB" id="3SBH">
      <property type="method" value="X-ray" />
      <property type="resolution" value="1.65" />
      <property type="chains" value="A=1-260" />
    </dbReference>
    <dbReference type="PDB" id="3SBI">
      <property type="method" value="X-ray" />
      <property type="resolution" value="1.40" />
      <property type="chains" value="A=1-260" />
    </dbReference>
    <dbReference type="PDB" id="3T5U">
      <property type="method" value="X-ray" />
      <property type="resolution" value="1.75" />
      <property type="chains" value="A=2-260" />
    </dbReference>
    <dbReference type="PDB" id="3T5Z">
      <property type="method" value="X-ray" />
      <property type="resolution" value="1.65" />
      <property type="chains" value="A=2-260" />
    </dbReference>
    <dbReference type="PDB" id="3T82">
      <property type="method" value="X-ray" />
      <property type="resolution" value="2.00" />
      <property type="chains" value="A=1-260" />
    </dbReference>
    <dbReference type="PDB" id="3T83">
      <property type="method" value="X-ray" />
      <property type="resolution" value="1.80" />
      <property type="chains" value="A=1-260" />
    </dbReference>
    <dbReference type="PDB" id="3T84">
      <property type="method" value="X-ray" />
      <property type="resolution" value="2.00" />
      <property type="chains" value="A=1-260" />
    </dbReference>
    <dbReference type="PDB" id="3T85">
      <property type="method" value="X-ray" />
      <property type="resolution" value="2.40" />
      <property type="chains" value="A=1-260" />
    </dbReference>
    <dbReference type="PDB" id="3TMJ">
      <property type="method" value="Other" />
      <property type="resolution" value="2.00" />
      <property type="chains" value="A=3-260" />
    </dbReference>
    <dbReference type="PDB" id="3TVN">
      <property type="method" value="X-ray" />
      <property type="resolution" value="1.50" />
      <property type="chains" value="X=3-260" />
    </dbReference>
    <dbReference type="PDB" id="3TVO">
      <property type="method" value="X-ray" />
      <property type="resolution" value="1.60" />
      <property type="chains" value="X=3-260" />
    </dbReference>
    <dbReference type="PDB" id="3U3A">
      <property type="method" value="X-ray" />
      <property type="resolution" value="1.55" />
      <property type="chains" value="X=1-260" />
    </dbReference>
    <dbReference type="PDB" id="3U45">
      <property type="method" value="X-ray" />
      <property type="resolution" value="1.70" />
      <property type="chains" value="X=1-260" />
    </dbReference>
    <dbReference type="PDB" id="3U47">
      <property type="method" value="X-ray" />
      <property type="resolution" value="1.60" />
      <property type="chains" value="A=1-260" />
    </dbReference>
    <dbReference type="PDB" id="3U7C">
      <property type="method" value="X-ray" />
      <property type="resolution" value="0.93" />
      <property type="chains" value="A=1-260" />
    </dbReference>
    <dbReference type="PDB" id="3V2J">
      <property type="method" value="X-ray" />
      <property type="resolution" value="1.70" />
      <property type="chains" value="A=1-260" />
    </dbReference>
    <dbReference type="PDB" id="3V2M">
      <property type="method" value="X-ray" />
      <property type="resolution" value="1.47" />
      <property type="chains" value="A=1-260" />
    </dbReference>
    <dbReference type="PDB" id="3V3F">
      <property type="method" value="X-ray" />
      <property type="resolution" value="2.00" />
      <property type="chains" value="A=1-260" />
    </dbReference>
    <dbReference type="PDB" id="3V3G">
      <property type="method" value="X-ray" />
      <property type="resolution" value="1.56" />
      <property type="chains" value="B=1-260" />
    </dbReference>
    <dbReference type="PDB" id="3V3H">
      <property type="method" value="X-ray" />
      <property type="resolution" value="1.85" />
      <property type="chains" value="B=1-260" />
    </dbReference>
    <dbReference type="PDB" id="3V3I">
      <property type="method" value="X-ray" />
      <property type="resolution" value="1.73" />
      <property type="chains" value="B=1-260" />
    </dbReference>
    <dbReference type="PDB" id="3V3J">
      <property type="method" value="X-ray" />
      <property type="resolution" value="1.63" />
      <property type="chains" value="A=1-260" />
    </dbReference>
    <dbReference type="PDB" id="3V5G">
      <property type="method" value="X-ray" />
      <property type="resolution" value="1.50" />
      <property type="chains" value="A=1-260" />
    </dbReference>
    <dbReference type="PDB" id="3V7X">
      <property type="method" value="X-ray" />
      <property type="resolution" value="1.03" />
      <property type="chains" value="A=2-260" />
    </dbReference>
    <dbReference type="PDB" id="3VBD">
      <property type="method" value="X-ray" />
      <property type="resolution" value="1.05" />
      <property type="chains" value="A=2-260" />
    </dbReference>
    <dbReference type="PDB" id="3ZP9">
      <property type="method" value="X-ray" />
      <property type="resolution" value="1.31" />
      <property type="chains" value="A=1-260" />
    </dbReference>
    <dbReference type="PDB" id="4BCW">
      <property type="method" value="X-ray" />
      <property type="resolution" value="1.50" />
      <property type="chains" value="A=4-260" />
    </dbReference>
    <dbReference type="PDB" id="4BF1">
      <property type="method" value="X-ray" />
      <property type="resolution" value="1.35" />
      <property type="chains" value="A=2-260" />
    </dbReference>
    <dbReference type="PDB" id="4BF6">
      <property type="method" value="X-ray" />
      <property type="resolution" value="1.82" />
      <property type="chains" value="A=2-260" />
    </dbReference>
    <dbReference type="PDB" id="4CA2">
      <property type="method" value="X-ray" />
      <property type="resolution" value="2.10" />
      <property type="chains" value="A=1-260" />
    </dbReference>
    <dbReference type="PDB" id="4CAC">
      <property type="method" value="X-ray" />
      <property type="resolution" value="2.20" />
      <property type="chains" value="A=2-260" />
    </dbReference>
    <dbReference type="PDB" id="4CQ0">
      <property type="method" value="X-ray" />
      <property type="resolution" value="1.45" />
      <property type="chains" value="A=1-260" />
    </dbReference>
    <dbReference type="PDB" id="4DZ7">
      <property type="method" value="X-ray" />
      <property type="resolution" value="1.49" />
      <property type="chains" value="A=1-260" />
    </dbReference>
    <dbReference type="PDB" id="4DZ9">
      <property type="method" value="X-ray" />
      <property type="resolution" value="1.49" />
      <property type="chains" value="A=1-260" />
    </dbReference>
    <dbReference type="PDB" id="4E3D">
      <property type="method" value="X-ray" />
      <property type="resolution" value="1.60" />
      <property type="chains" value="A=1-260" />
    </dbReference>
    <dbReference type="PDB" id="4E3F">
      <property type="method" value="X-ray" />
      <property type="resolution" value="1.50" />
      <property type="chains" value="A=1-260" />
    </dbReference>
    <dbReference type="PDB" id="4E3G">
      <property type="method" value="X-ray" />
      <property type="resolution" value="1.55" />
      <property type="chains" value="A=1-260" />
    </dbReference>
    <dbReference type="PDB" id="4E3H">
      <property type="method" value="X-ray" />
      <property type="resolution" value="1.50" />
      <property type="chains" value="A=1-260" />
    </dbReference>
    <dbReference type="PDB" id="4E49">
      <property type="method" value="X-ray" />
      <property type="resolution" value="1.45" />
      <property type="chains" value="A=1-260" />
    </dbReference>
    <dbReference type="PDB" id="4E4A">
      <property type="method" value="X-ray" />
      <property type="resolution" value="1.45" />
      <property type="chains" value="A=1-260" />
    </dbReference>
    <dbReference type="PDB" id="4E5Q">
      <property type="method" value="X-ray" />
      <property type="resolution" value="1.70" />
      <property type="chains" value="A=1-260" />
    </dbReference>
    <dbReference type="PDB" id="4FIK">
      <property type="method" value="X-ray" />
      <property type="resolution" value="1.20" />
      <property type="chains" value="A=1-260" />
    </dbReference>
    <dbReference type="PDB" id="4FL7">
      <property type="method" value="X-ray" />
      <property type="resolution" value="1.85" />
      <property type="chains" value="A=2-260" />
    </dbReference>
    <dbReference type="PDB" id="4FPT">
      <property type="method" value="X-ray" />
      <property type="resolution" value="0.98" />
      <property type="chains" value="A=1-260" />
    </dbReference>
    <dbReference type="PDB" id="4FRC">
      <property type="method" value="X-ray" />
      <property type="resolution" value="0.98" />
      <property type="chains" value="A=1-260" />
    </dbReference>
    <dbReference type="PDB" id="4FU5">
      <property type="method" value="X-ray" />
      <property type="resolution" value="0.98" />
      <property type="chains" value="A=1-260" />
    </dbReference>
    <dbReference type="PDB" id="4FVN">
      <property type="method" value="X-ray" />
      <property type="resolution" value="1.05" />
      <property type="chains" value="A=1-260" />
    </dbReference>
    <dbReference type="PDB" id="4FVO">
      <property type="method" value="X-ray" />
      <property type="resolution" value="1.05" />
      <property type="chains" value="A=1-260" />
    </dbReference>
    <dbReference type="PDB" id="4G0C">
      <property type="method" value="Neutron" />
      <property type="resolution" value="2.00" />
      <property type="chains" value="A=4-260" />
    </dbReference>
    <dbReference type="PDB" id="4GL1">
      <property type="method" value="X-ray" />
      <property type="resolution" value="1.50" />
      <property type="chains" value="X=1-260" />
    </dbReference>
    <dbReference type="PDB" id="4HBA">
      <property type="method" value="X-ray" />
      <property type="resolution" value="1.76" />
      <property type="chains" value="A=1-260" />
    </dbReference>
    <dbReference type="PDB" id="4HEW">
      <property type="method" value="X-ray" />
      <property type="resolution" value="1.70" />
      <property type="chains" value="A=1-260" />
    </dbReference>
    <dbReference type="PDB" id="4HEY">
      <property type="method" value="X-ray" />
      <property type="resolution" value="1.45" />
      <property type="chains" value="A=1-260" />
    </dbReference>
    <dbReference type="PDB" id="4HEZ">
      <property type="method" value="X-ray" />
      <property type="resolution" value="1.34" />
      <property type="chains" value="A=1-260" />
    </dbReference>
    <dbReference type="PDB" id="4HF3">
      <property type="method" value="X-ray" />
      <property type="resolution" value="1.15" />
      <property type="chains" value="A=1-260" />
    </dbReference>
    <dbReference type="PDB" id="4HT0">
      <property type="method" value="X-ray" />
      <property type="resolution" value="1.60" />
      <property type="chains" value="A=1-260" />
    </dbReference>
    <dbReference type="PDB" id="4IDR">
      <property type="method" value="X-ray" />
      <property type="resolution" value="1.60" />
      <property type="chains" value="X=3-260" />
    </dbReference>
    <dbReference type="PDB" id="4ILX">
      <property type="method" value="X-ray" />
      <property type="resolution" value="1.60" />
      <property type="chains" value="A=4-260" />
    </dbReference>
    <dbReference type="PDB" id="4ITO">
      <property type="method" value="X-ray" />
      <property type="resolution" value="1.16" />
      <property type="chains" value="A=1-260" />
    </dbReference>
    <dbReference type="PDB" id="4ITP">
      <property type="method" value="X-ray" />
      <property type="resolution" value="1.70" />
      <property type="chains" value="A=4-260" />
    </dbReference>
    <dbReference type="PDB" id="4IWZ">
      <property type="method" value="X-ray" />
      <property type="resolution" value="1.60" />
      <property type="chains" value="A=4-260" />
    </dbReference>
    <dbReference type="PDB" id="4JS6">
      <property type="method" value="X-ray" />
      <property type="resolution" value="1.55" />
      <property type="chains" value="A=1-260" />
    </dbReference>
    <dbReference type="PDB" id="4JSA">
      <property type="method" value="X-ray" />
      <property type="resolution" value="1.50" />
      <property type="chains" value="A=1-260" />
    </dbReference>
    <dbReference type="PDB" id="4JSS">
      <property type="method" value="X-ray" />
      <property type="resolution" value="1.50" />
      <property type="chains" value="A=1-260" />
    </dbReference>
    <dbReference type="PDB" id="4JSW">
      <property type="method" value="X-ray" />
      <property type="resolution" value="1.90" />
      <property type="chains" value="A=1-260" />
    </dbReference>
    <dbReference type="PDB" id="4JSZ">
      <property type="method" value="X-ray" />
      <property type="resolution" value="1.90" />
      <property type="chains" value="A=1-260" />
    </dbReference>
    <dbReference type="PDB" id="4K0S">
      <property type="method" value="X-ray" />
      <property type="resolution" value="1.80" />
      <property type="chains" value="A=4-260" />
    </dbReference>
    <dbReference type="PDB" id="4K0T">
      <property type="method" value="X-ray" />
      <property type="resolution" value="1.78" />
      <property type="chains" value="A=4-260" />
    </dbReference>
    <dbReference type="PDB" id="4K0Z">
      <property type="method" value="X-ray" />
      <property type="resolution" value="1.80" />
      <property type="chains" value="A=3-260" />
    </dbReference>
    <dbReference type="PDB" id="4K13">
      <property type="method" value="X-ray" />
      <property type="resolution" value="1.60" />
      <property type="chains" value="A=4-260" />
    </dbReference>
    <dbReference type="PDB" id="4K1Q">
      <property type="method" value="X-ray" />
      <property type="resolution" value="1.70" />
      <property type="chains" value="A=3-260" />
    </dbReference>
    <dbReference type="PDB" id="4KAP">
      <property type="method" value="X-ray" />
      <property type="resolution" value="1.45" />
      <property type="chains" value="A=5-260" />
    </dbReference>
    <dbReference type="PDB" id="4KNI">
      <property type="method" value="X-ray" />
      <property type="resolution" value="1.80" />
      <property type="chains" value="A=1-260" />
    </dbReference>
    <dbReference type="PDB" id="4KNJ">
      <property type="method" value="X-ray" />
      <property type="resolution" value="2.00" />
      <property type="chains" value="A=1-260" />
    </dbReference>
    <dbReference type="PDB" id="4KUV">
      <property type="method" value="X-ray" />
      <property type="resolution" value="1.35" />
      <property type="chains" value="A=5-260" />
    </dbReference>
    <dbReference type="PDB" id="4KUW">
      <property type="method" value="X-ray" />
      <property type="resolution" value="1.55" />
      <property type="chains" value="A=4-260" />
    </dbReference>
    <dbReference type="PDB" id="4KUY">
      <property type="method" value="X-ray" />
      <property type="resolution" value="1.65" />
      <property type="chains" value="A=4-260" />
    </dbReference>
    <dbReference type="PDB" id="4KV0">
      <property type="method" value="X-ray" />
      <property type="resolution" value="1.55" />
      <property type="chains" value="A=4-260" />
    </dbReference>
    <dbReference type="PDB" id="4L5U">
      <property type="method" value="X-ray" />
      <property type="resolution" value="2.05" />
      <property type="chains" value="A=1-260" />
    </dbReference>
    <dbReference type="PDB" id="4L5V">
      <property type="method" value="X-ray" />
      <property type="resolution" value="1.63" />
      <property type="chains" value="A=1-260" />
    </dbReference>
    <dbReference type="PDB" id="4L5W">
      <property type="method" value="X-ray" />
      <property type="resolution" value="1.70" />
      <property type="chains" value="A=1-260" />
    </dbReference>
    <dbReference type="PDB" id="4LHI">
      <property type="method" value="X-ray" />
      <property type="resolution" value="1.60" />
      <property type="chains" value="A=1-260" />
    </dbReference>
    <dbReference type="PDB" id="4LP6">
      <property type="method" value="X-ray" />
      <property type="resolution" value="2.15" />
      <property type="chains" value="A/B=1-260" />
    </dbReference>
    <dbReference type="PDB" id="4M2R">
      <property type="method" value="X-ray" />
      <property type="resolution" value="1.99" />
      <property type="chains" value="A=4-260" />
    </dbReference>
    <dbReference type="PDB" id="4M2U">
      <property type="method" value="X-ray" />
      <property type="resolution" value="2.00" />
      <property type="chains" value="A=4-260" />
    </dbReference>
    <dbReference type="PDB" id="4M2V">
      <property type="method" value="X-ray" />
      <property type="resolution" value="1.72" />
      <property type="chains" value="A=4-260" />
    </dbReference>
    <dbReference type="PDB" id="4M2W">
      <property type="method" value="X-ray" />
      <property type="resolution" value="1.66" />
      <property type="chains" value="A=4-260" />
    </dbReference>
    <dbReference type="PDB" id="4MDG">
      <property type="method" value="X-ray" />
      <property type="resolution" value="1.35" />
      <property type="chains" value="A=3-260" />
    </dbReference>
    <dbReference type="PDB" id="4MDL">
      <property type="method" value="X-ray" />
      <property type="resolution" value="1.52" />
      <property type="chains" value="A=3-260" />
    </dbReference>
    <dbReference type="PDB" id="4MDM">
      <property type="method" value="X-ray" />
      <property type="resolution" value="1.55" />
      <property type="chains" value="A=3-260" />
    </dbReference>
    <dbReference type="PDB" id="4MLT">
      <property type="method" value="X-ray" />
      <property type="resolution" value="2.00" />
      <property type="chains" value="A=1-260" />
    </dbReference>
    <dbReference type="PDB" id="4MLX">
      <property type="method" value="X-ray" />
      <property type="resolution" value="1.65" />
      <property type="chains" value="A=1-260" />
    </dbReference>
    <dbReference type="PDB" id="4MO8">
      <property type="method" value="X-ray" />
      <property type="resolution" value="1.85" />
      <property type="chains" value="A=1-260" />
    </dbReference>
    <dbReference type="PDB" id="4MTY">
      <property type="method" value="X-ray" />
      <property type="resolution" value="1.00" />
      <property type="chains" value="A=1-260" />
    </dbReference>
    <dbReference type="PDB" id="4N0X">
      <property type="method" value="X-ray" />
      <property type="resolution" value="1.63" />
      <property type="chains" value="B=1-260" />
    </dbReference>
    <dbReference type="PDB" id="4N16">
      <property type="method" value="X-ray" />
      <property type="resolution" value="1.54" />
      <property type="chains" value="A=1-260" />
    </dbReference>
    <dbReference type="PDB" id="4PQ7">
      <property type="method" value="X-ray" />
      <property type="resolution" value="1.85" />
      <property type="chains" value="A=1-260" />
    </dbReference>
    <dbReference type="PDB" id="4PXX">
      <property type="method" value="X-ray" />
      <property type="resolution" value="1.85" />
      <property type="chains" value="A=1-260" />
    </dbReference>
    <dbReference type="PDB" id="4PYX">
      <property type="method" value="X-ray" />
      <property type="resolution" value="1.80" />
      <property type="chains" value="A=1-260" />
    </dbReference>
    <dbReference type="PDB" id="4PYY">
      <property type="method" value="X-ray" />
      <property type="resolution" value="1.75" />
      <property type="chains" value="A=1-260" />
    </dbReference>
    <dbReference type="PDB" id="4PZH">
      <property type="method" value="X-ray" />
      <property type="resolution" value="1.06" />
      <property type="chains" value="A=1-260" />
    </dbReference>
    <dbReference type="PDB" id="4Q06">
      <property type="method" value="X-ray" />
      <property type="resolution" value="1.15" />
      <property type="chains" value="A=1-260" />
    </dbReference>
    <dbReference type="PDB" id="4Q07">
      <property type="method" value="X-ray" />
      <property type="resolution" value="1.15" />
      <property type="chains" value="A=1-260" />
    </dbReference>
    <dbReference type="PDB" id="4Q08">
      <property type="method" value="X-ray" />
      <property type="resolution" value="1.07" />
      <property type="chains" value="A=1-260" />
    </dbReference>
    <dbReference type="PDB" id="4Q09">
      <property type="method" value="X-ray" />
      <property type="resolution" value="1.20" />
      <property type="chains" value="A=1-260" />
    </dbReference>
    <dbReference type="PDB" id="4Q49">
      <property type="method" value="Neutron" />
      <property type="resolution" value="1.80" />
      <property type="chains" value="A=1-260" />
    </dbReference>
    <dbReference type="PDB" id="4Q6D">
      <property type="method" value="X-ray" />
      <property type="resolution" value="1.12" />
      <property type="chains" value="A=1-260" />
    </dbReference>
    <dbReference type="PDB" id="4Q6E">
      <property type="method" value="X-ray" />
      <property type="resolution" value="1.12" />
      <property type="chains" value="A=1-260" />
    </dbReference>
    <dbReference type="PDB" id="4Q78">
      <property type="method" value="X-ray" />
      <property type="resolution" value="1.00" />
      <property type="chains" value="A=3-260" />
    </dbReference>
    <dbReference type="PDB" id="4Q7P">
      <property type="method" value="X-ray" />
      <property type="resolution" value="1.65" />
      <property type="chains" value="A=1-260" />
    </dbReference>
    <dbReference type="PDB" id="4Q7S">
      <property type="method" value="X-ray" />
      <property type="resolution" value="1.80" />
      <property type="chains" value="A=1-260" />
    </dbReference>
    <dbReference type="PDB" id="4Q7V">
      <property type="method" value="X-ray" />
      <property type="resolution" value="1.60" />
      <property type="chains" value="A=1-260" />
    </dbReference>
    <dbReference type="PDB" id="4Q7W">
      <property type="method" value="X-ray" />
      <property type="resolution" value="1.45" />
      <property type="chains" value="A=1-260" />
    </dbReference>
    <dbReference type="PDB" id="4Q81">
      <property type="method" value="X-ray" />
      <property type="resolution" value="1.55" />
      <property type="chains" value="A=1-260" />
    </dbReference>
    <dbReference type="PDB" id="4Q83">
      <property type="method" value="X-ray" />
      <property type="resolution" value="1.55" />
      <property type="chains" value="A=1-260" />
    </dbReference>
    <dbReference type="PDB" id="4Q87">
      <property type="method" value="X-ray" />
      <property type="resolution" value="1.55" />
      <property type="chains" value="A=1-260" />
    </dbReference>
    <dbReference type="PDB" id="4Q8X">
      <property type="method" value="X-ray" />
      <property type="resolution" value="1.55" />
      <property type="chains" value="A=1-260" />
    </dbReference>
    <dbReference type="PDB" id="4Q8Y">
      <property type="method" value="X-ray" />
      <property type="resolution" value="1.45" />
      <property type="chains" value="A=1-260" />
    </dbReference>
    <dbReference type="PDB" id="4Q8Z">
      <property type="method" value="X-ray" />
      <property type="resolution" value="1.50" />
      <property type="chains" value="A=1-260" />
    </dbReference>
    <dbReference type="PDB" id="4Q90">
      <property type="method" value="X-ray" />
      <property type="resolution" value="1.54" />
      <property type="chains" value="A=1-260" />
    </dbReference>
    <dbReference type="PDB" id="4Q99">
      <property type="method" value="X-ray" />
      <property type="resolution" value="1.50" />
      <property type="chains" value="A=1-260" />
    </dbReference>
    <dbReference type="PDB" id="4Q9Y">
      <property type="method" value="X-ray" />
      <property type="resolution" value="1.55" />
      <property type="chains" value="A=1-260" />
    </dbReference>
    <dbReference type="PDB" id="4QEF">
      <property type="method" value="X-ray" />
      <property type="resolution" value="1.47" />
      <property type="chains" value="A=1-260" />
    </dbReference>
    <dbReference type="PDB" id="4QIY">
      <property type="method" value="X-ray" />
      <property type="resolution" value="1.30" />
      <property type="chains" value="A/B/C/D=1-260" />
    </dbReference>
    <dbReference type="PDB" id="4QJM">
      <property type="method" value="X-ray" />
      <property type="resolution" value="1.75" />
      <property type="chains" value="A=1-260" />
    </dbReference>
    <dbReference type="PDB" id="4QK1">
      <property type="method" value="X-ray" />
      <property type="resolution" value="1.60" />
      <property type="chains" value="A=1-260" />
    </dbReference>
    <dbReference type="PDB" id="4QK2">
      <property type="method" value="X-ray" />
      <property type="resolution" value="1.52" />
      <property type="chains" value="A=1-260" />
    </dbReference>
    <dbReference type="PDB" id="4QK3">
      <property type="method" value="X-ray" />
      <property type="resolution" value="1.34" />
      <property type="chains" value="A=1-260" />
    </dbReference>
    <dbReference type="PDB" id="4QSA">
      <property type="method" value="X-ray" />
      <property type="resolution" value="1.50" />
      <property type="chains" value="A=1-260" />
    </dbReference>
    <dbReference type="PDB" id="4QSB">
      <property type="method" value="X-ray" />
      <property type="resolution" value="1.40" />
      <property type="chains" value="A=1-260" />
    </dbReference>
    <dbReference type="PDB" id="4QSI">
      <property type="method" value="X-ray" />
      <property type="resolution" value="1.95" />
      <property type="chains" value="A=1-260" />
    </dbReference>
    <dbReference type="PDB" id="4QTL">
      <property type="method" value="X-ray" />
      <property type="resolution" value="1.80" />
      <property type="chains" value="A=1-260" />
    </dbReference>
    <dbReference type="PDB" id="4QY3">
      <property type="method" value="X-ray" />
      <property type="resolution" value="1.50" />
      <property type="chains" value="A=2-260" />
    </dbReference>
    <dbReference type="PDB" id="4R59">
      <property type="method" value="X-ray" />
      <property type="resolution" value="1.65" />
      <property type="chains" value="A=1-260" />
    </dbReference>
    <dbReference type="PDB" id="4R5A">
      <property type="method" value="X-ray" />
      <property type="resolution" value="1.64" />
      <property type="chains" value="A=1-260" />
    </dbReference>
    <dbReference type="PDB" id="4R5B">
      <property type="method" value="X-ray" />
      <property type="resolution" value="1.50" />
      <property type="chains" value="A=1-260" />
    </dbReference>
    <dbReference type="PDB" id="4RFC">
      <property type="method" value="X-ray" />
      <property type="resolution" value="1.65" />
      <property type="chains" value="A=1-260" />
    </dbReference>
    <dbReference type="PDB" id="4RFD">
      <property type="method" value="X-ray" />
      <property type="resolution" value="1.63" />
      <property type="chains" value="A=1-260" />
    </dbReference>
    <dbReference type="PDB" id="4RH2">
      <property type="method" value="X-ray" />
      <property type="resolution" value="1.30" />
      <property type="chains" value="A=1-260" />
    </dbReference>
    <dbReference type="PDB" id="4RIU">
      <property type="method" value="X-ray" />
      <property type="resolution" value="1.65" />
      <property type="chains" value="A=1-260" />
    </dbReference>
    <dbReference type="PDB" id="4RIV">
      <property type="method" value="X-ray" />
      <property type="resolution" value="1.63" />
      <property type="chains" value="A=1-260" />
    </dbReference>
    <dbReference type="PDB" id="4RN4">
      <property type="method" value="X-ray" />
      <property type="resolution" value="1.53" />
      <property type="chains" value="A=1-260" />
    </dbReference>
    <dbReference type="PDB" id="4RUX">
      <property type="method" value="X-ray" />
      <property type="resolution" value="1.14" />
      <property type="chains" value="A=1-260" />
    </dbReference>
    <dbReference type="PDB" id="4RUY">
      <property type="method" value="X-ray" />
      <property type="resolution" value="1.14" />
      <property type="chains" value="A=1-260" />
    </dbReference>
    <dbReference type="PDB" id="4RUZ">
      <property type="method" value="X-ray" />
      <property type="resolution" value="1.63" />
      <property type="chains" value="A=1-260" />
    </dbReference>
    <dbReference type="PDB" id="4WL4">
      <property type="method" value="X-ray" />
      <property type="resolution" value="1.10" />
      <property type="chains" value="A=1-260" />
    </dbReference>
    <dbReference type="PDB" id="4WW6">
      <property type="method" value="X-ray" />
      <property type="resolution" value="1.06" />
      <property type="chains" value="A=1-260" />
    </dbReference>
    <dbReference type="PDB" id="4XE1">
      <property type="method" value="X-ray" />
      <property type="resolution" value="1.80" />
      <property type="chains" value="A=1-260" />
    </dbReference>
    <dbReference type="PDB" id="4Y0J">
      <property type="method" value="Neutron" />
      <property type="resolution" value="2.00" />
      <property type="chains" value="A=3-260" />
    </dbReference>
    <dbReference type="PDB" id="4YGJ">
      <property type="method" value="X-ray" />
      <property type="resolution" value="1.10" />
      <property type="chains" value="A=3-260" />
    </dbReference>
    <dbReference type="PDB" id="4YGK">
      <property type="method" value="X-ray" />
      <property type="resolution" value="1.50" />
      <property type="chains" value="A=3-260" />
    </dbReference>
    <dbReference type="PDB" id="4YGL">
      <property type="method" value="X-ray" />
      <property type="resolution" value="1.51" />
      <property type="chains" value="A=3-260" />
    </dbReference>
    <dbReference type="PDB" id="4YGN">
      <property type="method" value="X-ray" />
      <property type="resolution" value="1.23" />
      <property type="chains" value="A=3-260" />
    </dbReference>
    <dbReference type="PDB" id="4YVY">
      <property type="method" value="X-ray" />
      <property type="resolution" value="1.45" />
      <property type="chains" value="A=2-260" />
    </dbReference>
    <dbReference type="PDB" id="4YWP">
      <property type="method" value="X-ray" />
      <property type="resolution" value="1.45" />
      <property type="chains" value="A=4-260" />
    </dbReference>
    <dbReference type="PDB" id="4YX4">
      <property type="method" value="X-ray" />
      <property type="resolution" value="1.01" />
      <property type="chains" value="A=1-260" />
    </dbReference>
    <dbReference type="PDB" id="4YXI">
      <property type="method" value="X-ray" />
      <property type="resolution" value="0.96" />
      <property type="chains" value="A=1-260" />
    </dbReference>
    <dbReference type="PDB" id="4YXO">
      <property type="method" value="X-ray" />
      <property type="resolution" value="1.06" />
      <property type="chains" value="A=1-260" />
    </dbReference>
    <dbReference type="PDB" id="4YXU">
      <property type="method" value="X-ray" />
      <property type="resolution" value="1.08" />
      <property type="chains" value="A=1-260" />
    </dbReference>
    <dbReference type="PDB" id="4YYT">
      <property type="method" value="X-ray" />
      <property type="resolution" value="1.07" />
      <property type="chains" value="A=1-260" />
    </dbReference>
    <dbReference type="PDB" id="4Z0Q">
      <property type="method" value="X-ray" />
      <property type="resolution" value="1.45" />
      <property type="chains" value="A=3-260" />
    </dbReference>
    <dbReference type="PDB" id="4Z1E">
      <property type="method" value="X-ray" />
      <property type="resolution" value="2.01" />
      <property type="chains" value="A=2-260" />
    </dbReference>
    <dbReference type="PDB" id="4Z1J">
      <property type="method" value="X-ray" />
      <property type="resolution" value="1.27" />
      <property type="chains" value="A=3-260" />
    </dbReference>
    <dbReference type="PDB" id="4Z1K">
      <property type="method" value="X-ray" />
      <property type="resolution" value="1.35" />
      <property type="chains" value="A=4-260" />
    </dbReference>
    <dbReference type="PDB" id="4Z1N">
      <property type="method" value="X-ray" />
      <property type="resolution" value="1.47" />
      <property type="chains" value="A=3-260" />
    </dbReference>
    <dbReference type="PDB" id="4ZAO">
      <property type="method" value="X-ray" />
      <property type="resolution" value="1.80" />
      <property type="chains" value="A=1-257" />
    </dbReference>
    <dbReference type="PDB" id="4ZWI">
      <property type="method" value="X-ray" />
      <property type="resolution" value="1.60" />
      <property type="chains" value="A=4-260" />
    </dbReference>
    <dbReference type="PDB" id="4ZWX">
      <property type="method" value="X-ray" />
      <property type="resolution" value="1.70" />
      <property type="chains" value="A=4-260" />
    </dbReference>
    <dbReference type="PDB" id="4ZWY">
      <property type="method" value="X-ray" />
      <property type="resolution" value="1.50" />
      <property type="chains" value="A=4-260" />
    </dbReference>
    <dbReference type="PDB" id="4ZWZ">
      <property type="method" value="X-ray" />
      <property type="resolution" value="1.62" />
      <property type="chains" value="A=4-260" />
    </dbReference>
    <dbReference type="PDB" id="4ZX0">
      <property type="method" value="X-ray" />
      <property type="resolution" value="1.60" />
      <property type="chains" value="A=4-260" />
    </dbReference>
    <dbReference type="PDB" id="4ZX1">
      <property type="method" value="X-ray" />
      <property type="resolution" value="1.50" />
      <property type="chains" value="A=4-260" />
    </dbReference>
    <dbReference type="PDB" id="5A6H">
      <property type="method" value="X-ray" />
      <property type="resolution" value="1.57" />
      <property type="chains" value="A=1-260" />
    </dbReference>
    <dbReference type="PDB" id="5AMD">
      <property type="method" value="X-ray" />
      <property type="resolution" value="1.50" />
      <property type="chains" value="A=2-260" />
    </dbReference>
    <dbReference type="PDB" id="5AMG">
      <property type="method" value="X-ray" />
      <property type="resolution" value="1.55" />
      <property type="chains" value="A=2-260" />
    </dbReference>
    <dbReference type="PDB" id="5AML">
      <property type="method" value="X-ray" />
      <property type="resolution" value="1.36" />
      <property type="chains" value="A=2-260" />
    </dbReference>
    <dbReference type="PDB" id="5BNL">
      <property type="method" value="X-ray" />
      <property type="resolution" value="2.00" />
      <property type="chains" value="A=4-260" />
    </dbReference>
    <dbReference type="PDB" id="5BRU">
      <property type="method" value="X-ray" />
      <property type="resolution" value="1.60" />
      <property type="chains" value="A=3-260" />
    </dbReference>
    <dbReference type="PDB" id="5BRV">
      <property type="method" value="X-ray" />
      <property type="resolution" value="1.60" />
      <property type="chains" value="A=3-260" />
    </dbReference>
    <dbReference type="PDB" id="5BRW">
      <property type="method" value="X-ray" />
      <property type="resolution" value="1.40" />
      <property type="chains" value="A=1-260" />
    </dbReference>
    <dbReference type="PDB" id="5BYI">
      <property type="method" value="X-ray" />
      <property type="resolution" value="1.15" />
      <property type="chains" value="A=1-260" />
    </dbReference>
    <dbReference type="PDB" id="5C8I">
      <property type="method" value="Other" />
      <property type="resolution" value="1.56" />
      <property type="chains" value="A=1-260" />
    </dbReference>
    <dbReference type="PDB" id="5CA2">
      <property type="method" value="X-ray" />
      <property type="resolution" value="2.10" />
      <property type="chains" value="A=1-260" />
    </dbReference>
    <dbReference type="PDB" id="5CAC">
      <property type="method" value="X-ray" />
      <property type="resolution" value="2.20" />
      <property type="chains" value="A=2-260" />
    </dbReference>
    <dbReference type="PDB" id="5CJL">
      <property type="method" value="X-ray" />
      <property type="resolution" value="1.20" />
      <property type="chains" value="A=4-260" />
    </dbReference>
    <dbReference type="PDB" id="5CLU">
      <property type="method" value="X-ray" />
      <property type="resolution" value="1.55" />
      <property type="chains" value="A=4-260" />
    </dbReference>
    <dbReference type="PDB" id="5DOG">
      <property type="method" value="X-ray" />
      <property type="resolution" value="1.70" />
      <property type="chains" value="A=1-260" />
    </dbReference>
    <dbReference type="PDB" id="5DOH">
      <property type="method" value="X-ray" />
      <property type="resolution" value="1.05" />
      <property type="chains" value="A/B=1-260" />
    </dbReference>
    <dbReference type="PDB" id="5DRS">
      <property type="method" value="X-ray" />
      <property type="resolution" value="1.10" />
      <property type="chains" value="A=1-260" />
    </dbReference>
    <dbReference type="PDB" id="5DSI">
      <property type="method" value="X-ray" />
      <property type="resolution" value="1.20" />
      <property type="chains" value="A=1-260" />
    </dbReference>
    <dbReference type="PDB" id="5DSJ">
      <property type="method" value="X-ray" />
      <property type="resolution" value="1.25" />
      <property type="chains" value="A=1-260" />
    </dbReference>
    <dbReference type="PDB" id="5DSK">
      <property type="method" value="X-ray" />
      <property type="resolution" value="1.30" />
      <property type="chains" value="A=1-260" />
    </dbReference>
    <dbReference type="PDB" id="5DSL">
      <property type="method" value="X-ray" />
      <property type="resolution" value="1.45" />
      <property type="chains" value="A=1-260" />
    </dbReference>
    <dbReference type="PDB" id="5DSM">
      <property type="method" value="X-ray" />
      <property type="resolution" value="1.30" />
      <property type="chains" value="A=1-260" />
    </dbReference>
    <dbReference type="PDB" id="5DSN">
      <property type="method" value="X-ray" />
      <property type="resolution" value="1.45" />
      <property type="chains" value="A=1-260" />
    </dbReference>
    <dbReference type="PDB" id="5DSO">
      <property type="method" value="X-ray" />
      <property type="resolution" value="1.40" />
      <property type="chains" value="A=1-260" />
    </dbReference>
    <dbReference type="PDB" id="5DSP">
      <property type="method" value="X-ray" />
      <property type="resolution" value="1.40" />
      <property type="chains" value="A=1-260" />
    </dbReference>
    <dbReference type="PDB" id="5DSQ">
      <property type="method" value="X-ray" />
      <property type="resolution" value="1.50" />
      <property type="chains" value="A=1-260" />
    </dbReference>
    <dbReference type="PDB" id="5DSR">
      <property type="method" value="X-ray" />
      <property type="resolution" value="1.30" />
      <property type="chains" value="A=1-260" />
    </dbReference>
    <dbReference type="PDB" id="5E28">
      <property type="method" value="X-ray" />
      <property type="resolution" value="1.30" />
      <property type="chains" value="A=4-260" />
    </dbReference>
    <dbReference type="PDB" id="5E2K">
      <property type="method" value="X-ray" />
      <property type="resolution" value="1.40" />
      <property type="chains" value="A=4-260" />
    </dbReference>
    <dbReference type="PDB" id="5E2R">
      <property type="method" value="X-ray" />
      <property type="resolution" value="1.60" />
      <property type="chains" value="A=1-260" />
    </dbReference>
    <dbReference type="PDB" id="5E2S">
      <property type="method" value="X-ray" />
      <property type="resolution" value="1.50" />
      <property type="chains" value="A=3-260" />
    </dbReference>
    <dbReference type="PDB" id="5EH5">
      <property type="method" value="X-ray" />
      <property type="resolution" value="1.21" />
      <property type="chains" value="A=1-260" />
    </dbReference>
    <dbReference type="PDB" id="5EH7">
      <property type="method" value="X-ray" />
      <property type="resolution" value="1.43" />
      <property type="chains" value="A=1-260" />
    </dbReference>
    <dbReference type="PDB" id="5EH8">
      <property type="method" value="X-ray" />
      <property type="resolution" value="1.38" />
      <property type="chains" value="A=1-260" />
    </dbReference>
    <dbReference type="PDB" id="5EHE">
      <property type="method" value="X-ray" />
      <property type="resolution" value="1.50" />
      <property type="chains" value="A=1-260" />
    </dbReference>
    <dbReference type="PDB" id="5EHV">
      <property type="method" value="X-ray" />
      <property type="resolution" value="1.21" />
      <property type="chains" value="A=1-260" />
    </dbReference>
    <dbReference type="PDB" id="5EHW">
      <property type="method" value="X-ray" />
      <property type="resolution" value="1.39" />
      <property type="chains" value="A=1-260" />
    </dbReference>
    <dbReference type="PDB" id="5EIJ">
      <property type="method" value="X-ray" />
      <property type="resolution" value="1.99" />
      <property type="chains" value="A=4-260" />
    </dbReference>
    <dbReference type="PDB" id="5EKH">
      <property type="method" value="X-ray" />
      <property type="resolution" value="1.34" />
      <property type="chains" value="A=1-260" />
    </dbReference>
    <dbReference type="PDB" id="5EKJ">
      <property type="method" value="X-ray" />
      <property type="resolution" value="1.13" />
      <property type="chains" value="A=1-260" />
    </dbReference>
    <dbReference type="PDB" id="5EKM">
      <property type="method" value="X-ray" />
      <property type="resolution" value="1.33" />
      <property type="chains" value="A=1-260" />
    </dbReference>
    <dbReference type="PDB" id="5EOI">
      <property type="method" value="X-ray" />
      <property type="resolution" value="1.80" />
      <property type="chains" value="A=3-260" />
    </dbReference>
    <dbReference type="PDB" id="5FDC">
      <property type="method" value="X-ray" />
      <property type="resolution" value="1.75" />
      <property type="chains" value="A=1-260" />
    </dbReference>
    <dbReference type="PDB" id="5FDI">
      <property type="method" value="X-ray" />
      <property type="resolution" value="1.85" />
      <property type="chains" value="A=1-260" />
    </dbReference>
    <dbReference type="PDB" id="5FLO">
      <property type="method" value="X-ray" />
      <property type="resolution" value="1.66" />
      <property type="chains" value="A=1-260" />
    </dbReference>
    <dbReference type="PDB" id="5FLP">
      <property type="method" value="X-ray" />
      <property type="resolution" value="1.71" />
      <property type="chains" value="A=1-260" />
    </dbReference>
    <dbReference type="PDB" id="5FLQ">
      <property type="method" value="X-ray" />
      <property type="resolution" value="1.70" />
      <property type="chains" value="A=1-260" />
    </dbReference>
    <dbReference type="PDB" id="5FLR">
      <property type="method" value="X-ray" />
      <property type="resolution" value="1.68" />
      <property type="chains" value="A=1-260" />
    </dbReference>
    <dbReference type="PDB" id="5FLS">
      <property type="method" value="X-ray" />
      <property type="resolution" value="1.67" />
      <property type="chains" value="A=1-260" />
    </dbReference>
    <dbReference type="PDB" id="5FLT">
      <property type="method" value="X-ray" />
      <property type="resolution" value="1.67" />
      <property type="chains" value="A=1-260" />
    </dbReference>
    <dbReference type="PDB" id="5FNG">
      <property type="method" value="X-ray" />
      <property type="resolution" value="2.05" />
      <property type="chains" value="A=1-260" />
    </dbReference>
    <dbReference type="PDB" id="5FNH">
      <property type="method" value="X-ray" />
      <property type="resolution" value="1.66" />
      <property type="chains" value="A=1-260" />
    </dbReference>
    <dbReference type="PDB" id="5FNI">
      <property type="method" value="X-ray" />
      <property type="resolution" value="1.60" />
      <property type="chains" value="A=1-260" />
    </dbReference>
    <dbReference type="PDB" id="5FNJ">
      <property type="method" value="X-ray" />
      <property type="resolution" value="1.67" />
      <property type="chains" value="A=1-260" />
    </dbReference>
    <dbReference type="PDB" id="5FNK">
      <property type="method" value="X-ray" />
      <property type="resolution" value="1.59" />
      <property type="chains" value="A=1-260" />
    </dbReference>
    <dbReference type="PDB" id="5FNL">
      <property type="method" value="X-ray" />
      <property type="resolution" value="1.59" />
      <property type="chains" value="A=1-260" />
    </dbReference>
    <dbReference type="PDB" id="5FNM">
      <property type="method" value="X-ray" />
      <property type="resolution" value="1.59" />
      <property type="chains" value="A=1-260" />
    </dbReference>
    <dbReference type="PDB" id="5G01">
      <property type="method" value="X-ray" />
      <property type="resolution" value="1.40" />
      <property type="chains" value="A=1-260" />
    </dbReference>
    <dbReference type="PDB" id="5G03">
      <property type="method" value="X-ray" />
      <property type="resolution" value="1.35" />
      <property type="chains" value="A=1-260" />
    </dbReference>
    <dbReference type="PDB" id="5G0B">
      <property type="method" value="X-ray" />
      <property type="resolution" value="1.55" />
      <property type="chains" value="A=1-260" />
    </dbReference>
    <dbReference type="PDB" id="5G0C">
      <property type="method" value="X-ray" />
      <property type="resolution" value="1.28" />
      <property type="chains" value="A=1-260" />
    </dbReference>
    <dbReference type="PDB" id="5GMN">
      <property type="method" value="X-ray" />
      <property type="resolution" value="1.80" />
      <property type="chains" value="A=1-260" />
    </dbReference>
    <dbReference type="PDB" id="5J8Z">
      <property type="method" value="X-ray" />
      <property type="resolution" value="1.70" />
      <property type="chains" value="A=1-260" />
    </dbReference>
    <dbReference type="PDB" id="5JDV">
      <property type="method" value="X-ray" />
      <property type="resolution" value="1.34" />
      <property type="chains" value="B=3-260" />
    </dbReference>
    <dbReference type="PDB" id="5JE7">
      <property type="method" value="X-ray" />
      <property type="resolution" value="1.15" />
      <property type="chains" value="B=4-260" />
    </dbReference>
    <dbReference type="PDB" id="5JEG">
      <property type="method" value="X-ray" />
      <property type="resolution" value="1.19" />
      <property type="chains" value="B=3-260" />
    </dbReference>
    <dbReference type="PDB" id="5JEH">
      <property type="method" value="X-ray" />
      <property type="resolution" value="1.13" />
      <property type="chains" value="B=3-260" />
    </dbReference>
    <dbReference type="PDB" id="5JEP">
      <property type="method" value="X-ray" />
      <property type="resolution" value="1.19" />
      <property type="chains" value="B=3-260" />
    </dbReference>
    <dbReference type="PDB" id="5JES">
      <property type="method" value="X-ray" />
      <property type="resolution" value="1.21" />
      <property type="chains" value="B=3-259" />
    </dbReference>
    <dbReference type="PDB" id="5JG3">
      <property type="method" value="X-ray" />
      <property type="resolution" value="1.21" />
      <property type="chains" value="B=3-260" />
    </dbReference>
    <dbReference type="PDB" id="5JG5">
      <property type="method" value="X-ray" />
      <property type="resolution" value="1.19" />
      <property type="chains" value="B=3-260" />
    </dbReference>
    <dbReference type="PDB" id="5JGS">
      <property type="method" value="X-ray" />
      <property type="resolution" value="1.11" />
      <property type="chains" value="B=4-260" />
    </dbReference>
    <dbReference type="PDB" id="5JGT">
      <property type="method" value="X-ray" />
      <property type="resolution" value="1.10" />
      <property type="chains" value="B=3-260" />
    </dbReference>
    <dbReference type="PDB" id="5JMZ">
      <property type="method" value="X-ray" />
      <property type="resolution" value="1.90" />
      <property type="chains" value="A=4-260" />
    </dbReference>
    <dbReference type="PDB" id="5JN1">
      <property type="method" value="X-ray" />
      <property type="resolution" value="1.52" />
      <property type="chains" value="A=4-260" />
    </dbReference>
    <dbReference type="PDB" id="5JN3">
      <property type="method" value="X-ray" />
      <property type="resolution" value="1.60" />
      <property type="chains" value="A=4-260" />
    </dbReference>
    <dbReference type="PDB" id="5JN7">
      <property type="method" value="X-ray" />
      <property type="resolution" value="1.52" />
      <property type="chains" value="A=4-260" />
    </dbReference>
    <dbReference type="PDB" id="5JQ0">
      <property type="method" value="X-ray" />
      <property type="resolution" value="1.40" />
      <property type="chains" value="A=1-260" />
    </dbReference>
    <dbReference type="PDB" id="5JQT">
      <property type="method" value="X-ray" />
      <property type="resolution" value="1.36" />
      <property type="chains" value="A=1-260" />
    </dbReference>
    <dbReference type="PDB" id="5L3O">
      <property type="method" value="X-ray" />
      <property type="resolution" value="1.98" />
      <property type="chains" value="A/B=1-260" />
    </dbReference>
    <dbReference type="PDB" id="5L6K">
      <property type="method" value="X-ray" />
      <property type="resolution" value="1.70" />
      <property type="chains" value="A/B=1-260" />
    </dbReference>
    <dbReference type="PDB" id="5L6T">
      <property type="method" value="X-ray" />
      <property type="resolution" value="2.65" />
      <property type="chains" value="A/B=1-260" />
    </dbReference>
    <dbReference type="PDB" id="5L70">
      <property type="method" value="X-ray" />
      <property type="resolution" value="2.20" />
      <property type="chains" value="A/B=1-260" />
    </dbReference>
    <dbReference type="PDB" id="5L9E">
      <property type="method" value="X-ray" />
      <property type="resolution" value="2.90" />
      <property type="chains" value="A/B/C/D=1-260" />
    </dbReference>
    <dbReference type="PDB" id="5LJQ">
      <property type="method" value="X-ray" />
      <property type="resolution" value="1.05" />
      <property type="chains" value="A=3-260" />
    </dbReference>
    <dbReference type="PDB" id="5LJT">
      <property type="method" value="X-ray" />
      <property type="resolution" value="1.00" />
      <property type="chains" value="A=3-260" />
    </dbReference>
    <dbReference type="PDB" id="5LL4">
      <property type="method" value="X-ray" />
      <property type="resolution" value="1.12" />
      <property type="chains" value="A/B=1-260" />
    </dbReference>
    <dbReference type="PDB" id="5LL8">
      <property type="method" value="X-ray" />
      <property type="resolution" value="1.03" />
      <property type="chains" value="A=1-260" />
    </dbReference>
    <dbReference type="PDB" id="5LLC">
      <property type="method" value="X-ray" />
      <property type="resolution" value="1.10" />
      <property type="chains" value="A=1-260" />
    </dbReference>
    <dbReference type="PDB" id="5LLE">
      <property type="method" value="X-ray" />
      <property type="resolution" value="1.90" />
      <property type="chains" value="A=1-260" />
    </dbReference>
    <dbReference type="PDB" id="5LLG">
      <property type="method" value="X-ray" />
      <property type="resolution" value="1.12" />
      <property type="chains" value="A=1-260" />
    </dbReference>
    <dbReference type="PDB" id="5LLH">
      <property type="method" value="X-ray" />
      <property type="resolution" value="1.90" />
      <property type="chains" value="A=1-260" />
    </dbReference>
    <dbReference type="PDB" id="5LMD">
      <property type="method" value="X-ray" />
      <property type="resolution" value="1.70" />
      <property type="chains" value="A=1-260" />
    </dbReference>
    <dbReference type="PDB" id="5LVS">
      <property type="method" value="X-ray" />
      <property type="resolution" value="1.42" />
      <property type="chains" value="A/B=2-260" />
    </dbReference>
    <dbReference type="PDB" id="5N0D">
      <property type="method" value="X-ray" />
      <property type="resolution" value="1.70" />
      <property type="chains" value="A=1-260" />
    </dbReference>
    <dbReference type="PDB" id="5N0E">
      <property type="method" value="X-ray" />
      <property type="resolution" value="1.75" />
      <property type="chains" value="A=1-260" />
    </dbReference>
    <dbReference type="PDB" id="5O07">
      <property type="method" value="X-ray" />
      <property type="resolution" value="1.80" />
      <property type="chains" value="A=1-260" />
    </dbReference>
    <dbReference type="PDB" id="5SZ0">
      <property type="method" value="X-ray" />
      <property type="resolution" value="1.63" />
      <property type="chains" value="A=4-260" />
    </dbReference>
    <dbReference type="PDB" id="5SZ1">
      <property type="method" value="X-ray" />
      <property type="resolution" value="1.55" />
      <property type="chains" value="A=4-260" />
    </dbReference>
    <dbReference type="PDB" id="5SZ2">
      <property type="method" value="X-ray" />
      <property type="resolution" value="1.63" />
      <property type="chains" value="A=4-260" />
    </dbReference>
    <dbReference type="PDB" id="5SZ3">
      <property type="method" value="X-ray" />
      <property type="resolution" value="1.69" />
      <property type="chains" value="A=4-260" />
    </dbReference>
    <dbReference type="PDB" id="5SZ4">
      <property type="method" value="X-ray" />
      <property type="resolution" value="1.60" />
      <property type="chains" value="A=4-260" />
    </dbReference>
    <dbReference type="PDB" id="5SZ5">
      <property type="method" value="X-ray" />
      <property type="resolution" value="1.27" />
      <property type="chains" value="A=4-260" />
    </dbReference>
    <dbReference type="PDB" id="5SZ6">
      <property type="method" value="X-ray" />
      <property type="resolution" value="1.15" />
      <property type="chains" value="A=4-260" />
    </dbReference>
    <dbReference type="PDB" id="5SZ7">
      <property type="method" value="X-ray" />
      <property type="resolution" value="1.78" />
      <property type="chains" value="A=4-260" />
    </dbReference>
    <dbReference type="PDB" id="5T71">
      <property type="method" value="X-ray" />
      <property type="resolution" value="1.30" />
      <property type="chains" value="A=1-260" />
    </dbReference>
    <dbReference type="PDB" id="5T72">
      <property type="method" value="X-ray" />
      <property type="resolution" value="1.30" />
      <property type="chains" value="A=1-260" />
    </dbReference>
    <dbReference type="PDB" id="5T74">
      <property type="method" value="X-ray" />
      <property type="resolution" value="1.20" />
      <property type="chains" value="A=1-260" />
    </dbReference>
    <dbReference type="PDB" id="5T75">
      <property type="method" value="X-ray" />
      <property type="resolution" value="1.50" />
      <property type="chains" value="A=1-260" />
    </dbReference>
    <dbReference type="PDB" id="5TFX">
      <property type="method" value="X-ray" />
      <property type="resolution" value="1.50" />
      <property type="chains" value="A=1-260" />
    </dbReference>
    <dbReference type="PDB" id="5TH4">
      <property type="method" value="X-ray" />
      <property type="resolution" value="1.47" />
      <property type="chains" value="A=1-260" />
    </dbReference>
    <dbReference type="PDB" id="5THI">
      <property type="method" value="X-ray" />
      <property type="resolution" value="1.50" />
      <property type="chains" value="A=1-260" />
    </dbReference>
    <dbReference type="PDB" id="5THJ">
      <property type="method" value="X-ray" />
      <property type="resolution" value="1.50" />
      <property type="chains" value="A=1-260" />
    </dbReference>
    <dbReference type="PDB" id="5THN">
      <property type="method" value="X-ray" />
      <property type="resolution" value="1.33" />
      <property type="chains" value="A=1-260" />
    </dbReference>
    <dbReference type="PDB" id="5TI0">
      <property type="method" value="X-ray" />
      <property type="resolution" value="1.42" />
      <property type="chains" value="A=1-260" />
    </dbReference>
    <dbReference type="PDB" id="5TXY">
      <property type="method" value="X-ray" />
      <property type="resolution" value="1.21" />
      <property type="chains" value="A=1-260" />
    </dbReference>
    <dbReference type="PDB" id="5TY1">
      <property type="method" value="X-ray" />
      <property type="resolution" value="1.60" />
      <property type="chains" value="A=1-260" />
    </dbReference>
    <dbReference type="PDB" id="5TY8">
      <property type="method" value="X-ray" />
      <property type="resolution" value="1.45" />
      <property type="chains" value="A=1-260" />
    </dbReference>
    <dbReference type="PDB" id="5TY9">
      <property type="method" value="X-ray" />
      <property type="resolution" value="1.53" />
      <property type="chains" value="A=1-260" />
    </dbReference>
    <dbReference type="PDB" id="5TYA">
      <property type="method" value="X-ray" />
      <property type="resolution" value="1.50" />
      <property type="chains" value="A=1-260" />
    </dbReference>
    <dbReference type="PDB" id="5U0D">
      <property type="method" value="X-ray" />
      <property type="resolution" value="1.59" />
      <property type="chains" value="A=1-260" />
    </dbReference>
    <dbReference type="PDB" id="5U0E">
      <property type="method" value="X-ray" />
      <property type="resolution" value="1.27" />
      <property type="chains" value="A=1-260" />
    </dbReference>
    <dbReference type="PDB" id="5U0F">
      <property type="method" value="X-ray" />
      <property type="resolution" value="1.21" />
      <property type="chains" value="A=1-260" />
    </dbReference>
    <dbReference type="PDB" id="5U0G">
      <property type="method" value="X-ray" />
      <property type="resolution" value="1.54" />
      <property type="chains" value="A=1-260" />
    </dbReference>
    <dbReference type="PDB" id="5ULN">
      <property type="method" value="X-ray" />
      <property type="resolution" value="1.35" />
      <property type="chains" value="A=1-260" />
    </dbReference>
    <dbReference type="PDB" id="5VGY">
      <property type="method" value="X-ray" />
      <property type="resolution" value="1.39" />
      <property type="chains" value="A=1-260" />
    </dbReference>
    <dbReference type="PDB" id="5WEX">
      <property type="method" value="X-ray" />
      <property type="resolution" value="1.26" />
      <property type="chains" value="A=1-260" />
    </dbReference>
    <dbReference type="PDB" id="6CA2">
      <property type="method" value="X-ray" />
      <property type="resolution" value="2.50" />
      <property type="chains" value="A=1-260" />
    </dbReference>
    <dbReference type="PDB" id="7CA2">
      <property type="method" value="X-ray" />
      <property type="resolution" value="2.40" />
      <property type="chains" value="A=1-260" />
    </dbReference>
    <dbReference type="PDB" id="8CA2">
      <property type="method" value="X-ray" />
      <property type="resolution" value="2.40" />
      <property type="chains" value="A=1-260" />
    </dbReference>
    <dbReference type="PDB" id="9CA2">
      <property type="method" value="X-ray" />
      <property type="resolution" value="2.80" />
      <property type="chains" value="A=1-260" />
    </dbReference>
    <dbReference type="PDBsum" id="12CA" />
    <dbReference type="PDBsum" id="1A42" />
    <dbReference type="PDBsum" id="1AM6" />
    <dbReference type="PDBsum" id="1AVN" />
    <dbReference type="PDBsum" id="1BCD" />
    <dbReference type="PDBsum" id="1BIC" />
    <dbReference type="PDBsum" id="1BN1" />
    <dbReference type="PDBsum" id="1BN3" />
    <dbReference type="PDBsum" id="1BN4" />
    <dbReference type="PDBsum" id="1BNM" />
    <dbReference type="PDBsum" id="1BNN" />
    <dbReference type="PDBsum" id="1BNQ" />
    <dbReference type="PDBsum" id="1BNT" />
    <dbReference type="PDBsum" id="1BNU" />
    <dbReference type="PDBsum" id="1BNV" />
    <dbReference type="PDBsum" id="1BNW" />
    <dbReference type="PDBsum" id="1BV3" />
    <dbReference type="PDBsum" id="1CA2" />
    <dbReference type="PDBsum" id="1CA3" />
    <dbReference type="PDBsum" id="1CAH" />
    <dbReference type="PDBsum" id="1CAI" />
    <dbReference type="PDBsum" id="1CAJ" />
    <dbReference type="PDBsum" id="1CAK" />
    <dbReference type="PDBsum" id="1CAL" />
    <dbReference type="PDBsum" id="1CAM" />
    <dbReference type="PDBsum" id="1CAN" />
    <dbReference type="PDBsum" id="1CAO" />
    <dbReference type="PDBsum" id="1CAY" />
    <dbReference type="PDBsum" id="1CAZ" />
    <dbReference type="PDBsum" id="1CCS" />
    <dbReference type="PDBsum" id="1CCT" />
    <dbReference type="PDBsum" id="1CCU" />
    <dbReference type="PDBsum" id="1CIL" />
    <dbReference type="PDBsum" id="1CIM" />
    <dbReference type="PDBsum" id="1CIN" />
    <dbReference type="PDBsum" id="1CNB" />
    <dbReference type="PDBsum" id="1CNC" />
    <dbReference type="PDBsum" id="1CNG" />
    <dbReference type="PDBsum" id="1CNH" />
    <dbReference type="PDBsum" id="1CNI" />
    <dbReference type="PDBsum" id="1CNJ" />
    <dbReference type="PDBsum" id="1CNK" />
    <dbReference type="PDBsum" id="1CNW" />
    <dbReference type="PDBsum" id="1CNX" />
    <dbReference type="PDBsum" id="1CNY" />
    <dbReference type="PDBsum" id="1CRA" />
    <dbReference type="PDBsum" id="1CVA" />
    <dbReference type="PDBsum" id="1CVB" />
    <dbReference type="PDBsum" id="1CVC" />
    <dbReference type="PDBsum" id="1CVD" />
    <dbReference type="PDBsum" id="1CVE" />
    <dbReference type="PDBsum" id="1CVF" />
    <dbReference type="PDBsum" id="1CVH" />
    <dbReference type="PDBsum" id="1DCA" />
    <dbReference type="PDBsum" id="1DCB" />
    <dbReference type="PDBsum" id="1EOU" />
    <dbReference type="PDBsum" id="1F2W" />
    <dbReference type="PDBsum" id="1FQL" />
    <dbReference type="PDBsum" id="1FQM" />
    <dbReference type="PDBsum" id="1FQN" />
    <dbReference type="PDBsum" id="1FQR" />
    <dbReference type="PDBsum" id="1FR4" />
    <dbReference type="PDBsum" id="1FR7" />
    <dbReference type="PDBsum" id="1FSN" />
    <dbReference type="PDBsum" id="1FSQ" />
    <dbReference type="PDBsum" id="1FSR" />
    <dbReference type="PDBsum" id="1G0E" />
    <dbReference type="PDBsum" id="1G0F" />
    <dbReference type="PDBsum" id="1G1D" />
    <dbReference type="PDBsum" id="1G3Z" />
    <dbReference type="PDBsum" id="1G45" />
    <dbReference type="PDBsum" id="1G46" />
    <dbReference type="PDBsum" id="1G48" />
    <dbReference type="PDBsum" id="1G4J" />
    <dbReference type="PDBsum" id="1G4O" />
    <dbReference type="PDBsum" id="1G52" />
    <dbReference type="PDBsum" id="1G53" />
    <dbReference type="PDBsum" id="1G54" />
    <dbReference type="PDBsum" id="1H4N" />
    <dbReference type="PDBsum" id="1H9N" />
    <dbReference type="PDBsum" id="1H9Q" />
    <dbReference type="PDBsum" id="1HCA" />
    <dbReference type="PDBsum" id="1HEA" />
    <dbReference type="PDBsum" id="1HEB" />
    <dbReference type="PDBsum" id="1HEC" />
    <dbReference type="PDBsum" id="1HED" />
    <dbReference type="PDBsum" id="1HVA" />
    <dbReference type="PDBsum" id="1I8Z" />
    <dbReference type="PDBsum" id="1I90" />
    <dbReference type="PDBsum" id="1I91" />
    <dbReference type="PDBsum" id="1I9L" />
    <dbReference type="PDBsum" id="1I9M" />
    <dbReference type="PDBsum" id="1I9N" />
    <dbReference type="PDBsum" id="1I9O" />
    <dbReference type="PDBsum" id="1I9P" />
    <dbReference type="PDBsum" id="1I9Q" />
    <dbReference type="PDBsum" id="1IF4" />
    <dbReference type="PDBsum" id="1IF5" />
    <dbReference type="PDBsum" id="1IF6" />
    <dbReference type="PDBsum" id="1IF7" />
    <dbReference type="PDBsum" id="1IF8" />
    <dbReference type="PDBsum" id="1IF9" />
    <dbReference type="PDBsum" id="1KWQ" />
    <dbReference type="PDBsum" id="1KWR" />
    <dbReference type="PDBsum" id="1LG5" />
    <dbReference type="PDBsum" id="1LG6" />
    <dbReference type="PDBsum" id="1LGD" />
    <dbReference type="PDBsum" id="1LUG" />
    <dbReference type="PDBsum" id="1LZV" />
    <dbReference type="PDBsum" id="1MOO" />
    <dbReference type="PDBsum" id="1MUA" />
    <dbReference type="PDBsum" id="1OKL" />
    <dbReference type="PDBsum" id="1OKM" />
    <dbReference type="PDBsum" id="1OKN" />
    <dbReference type="PDBsum" id="1OQ5" />
    <dbReference type="PDBsum" id="1RAY" />
    <dbReference type="PDBsum" id="1RAZ" />
    <dbReference type="PDBsum" id="1RZA" />
    <dbReference type="PDBsum" id="1RZB" />
    <dbReference type="PDBsum" id="1RZC" />
    <dbReference type="PDBsum" id="1RZD" />
    <dbReference type="PDBsum" id="1RZE" />
    <dbReference type="PDBsum" id="1T9N" />
    <dbReference type="PDBsum" id="1TB0" />
    <dbReference type="PDBsum" id="1TBT" />
    <dbReference type="PDBsum" id="1TE3" />
    <dbReference type="PDBsum" id="1TEQ" />
    <dbReference type="PDBsum" id="1TEU" />
    <dbReference type="PDBsum" id="1TG3" />
    <dbReference type="PDBsum" id="1TG9" />
    <dbReference type="PDBsum" id="1TH9" />
    <dbReference type="PDBsum" id="1THK" />
    <dbReference type="PDBsum" id="1TTM" />
    <dbReference type="PDBsum" id="1UGA" />
    <dbReference type="PDBsum" id="1UGB" />
    <dbReference type="PDBsum" id="1UGC" />
    <dbReference type="PDBsum" id="1UGD" />
    <dbReference type="PDBsum" id="1UGE" />
    <dbReference type="PDBsum" id="1UGF" />
    <dbReference type="PDBsum" id="1UGG" />
    <dbReference type="PDBsum" id="1XEG" />
    <dbReference type="PDBsum" id="1XEV" />
    <dbReference type="PDBsum" id="1XPZ" />
    <dbReference type="PDBsum" id="1XQ0" />
    <dbReference type="PDBsum" id="1YDA" />
    <dbReference type="PDBsum" id="1YDB" />
    <dbReference type="PDBsum" id="1YDC" />
    <dbReference type="PDBsum" id="1YDD" />
    <dbReference type="PDBsum" id="1YO0" />
    <dbReference type="PDBsum" id="1YO1" />
    <dbReference type="PDBsum" id="1YO2" />
    <dbReference type="PDBsum" id="1Z9Y" />
    <dbReference type="PDBsum" id="1ZE8" />
    <dbReference type="PDBsum" id="1ZFK" />
    <dbReference type="PDBsum" id="1ZFQ" />
    <dbReference type="PDBsum" id="1ZGE" />
    <dbReference type="PDBsum" id="1ZGF" />
    <dbReference type="PDBsum" id="1ZH9" />
    <dbReference type="PDBsum" id="1ZSA" />
    <dbReference type="PDBsum" id="1ZSB" />
    <dbReference type="PDBsum" id="1ZSC" />
    <dbReference type="PDBsum" id="2ABE" />
    <dbReference type="PDBsum" id="2AW1" />
    <dbReference type="PDBsum" id="2AX2" />
    <dbReference type="PDBsum" id="2CA2" />
    <dbReference type="PDBsum" id="2CBA" />
    <dbReference type="PDBsum" id="2CBB" />
    <dbReference type="PDBsum" id="2CBC" />
    <dbReference type="PDBsum" id="2CBD" />
    <dbReference type="PDBsum" id="2CBE" />
    <dbReference type="PDBsum" id="2EU2" />
    <dbReference type="PDBsum" id="2EU3" />
    <dbReference type="PDBsum" id="2EZ7" />
    <dbReference type="PDBsum" id="2F14" />
    <dbReference type="PDBsum" id="2FMG" />
    <dbReference type="PDBsum" id="2FMZ" />
    <dbReference type="PDBsum" id="2FNK" />
    <dbReference type="PDBsum" id="2FNM" />
    <dbReference type="PDBsum" id="2FNN" />
    <dbReference type="PDBsum" id="2FOQ" />
    <dbReference type="PDBsum" id="2FOS" />
    <dbReference type="PDBsum" id="2FOU" />
    <dbReference type="PDBsum" id="2FOV" />
    <dbReference type="PDBsum" id="2GD8" />
    <dbReference type="PDBsum" id="2GEH" />
    <dbReference type="PDBsum" id="2H15" />
    <dbReference type="PDBsum" id="2H4N" />
    <dbReference type="PDBsum" id="2HD6" />
    <dbReference type="PDBsum" id="2HKK" />
    <dbReference type="PDBsum" id="2HL4" />
    <dbReference type="PDBsum" id="2HNC" />
    <dbReference type="PDBsum" id="2HOC" />
    <dbReference type="PDBsum" id="2ILI" />
    <dbReference type="PDBsum" id="2NNG" />
    <dbReference type="PDBsum" id="2NNO" />
    <dbReference type="PDBsum" id="2NNS" />
    <dbReference type="PDBsum" id="2NNV" />
    <dbReference type="PDBsum" id="2NWO" />
    <dbReference type="PDBsum" id="2NWP" />
    <dbReference type="PDBsum" id="2NWY" />
    <dbReference type="PDBsum" id="2NWZ" />
    <dbReference type="PDBsum" id="2NXR" />
    <dbReference type="PDBsum" id="2NXS" />
    <dbReference type="PDBsum" id="2NXT" />
    <dbReference type="PDBsum" id="2O4Z" />
    <dbReference type="PDBsum" id="2OSF" />
    <dbReference type="PDBsum" id="2OSM" />
    <dbReference type="PDBsum" id="2POU" />
    <dbReference type="PDBsum" id="2POV" />
    <dbReference type="PDBsum" id="2POW" />
    <dbReference type="PDBsum" id="2Q1B" />
    <dbReference type="PDBsum" id="2Q1Q" />
    <dbReference type="PDBsum" id="2Q38" />
    <dbReference type="PDBsum" id="2QO8" />
    <dbReference type="PDBsum" id="2QOA" />
    <dbReference type="PDBsum" id="2QP6" />
    <dbReference type="PDBsum" id="2VVA" />
    <dbReference type="PDBsum" id="2VVB" />
    <dbReference type="PDBsum" id="2WD2" />
    <dbReference type="PDBsum" id="2WD3" />
    <dbReference type="PDBsum" id="2WEG" />
    <dbReference type="PDBsum" id="2WEH" />
    <dbReference type="PDBsum" id="2WEJ" />
    <dbReference type="PDBsum" id="2WEO" />
    <dbReference type="PDBsum" id="2X7S" />
    <dbReference type="PDBsum" id="2X7T" />
    <dbReference type="PDBsum" id="2X7U" />
    <dbReference type="PDBsum" id="3B4F" />
    <dbReference type="PDBsum" id="3BET" />
    <dbReference type="PDBsum" id="3BL0" />
    <dbReference type="PDBsum" id="3BL1" />
    <dbReference type="PDBsum" id="3C7P" />
    <dbReference type="PDBsum" id="3CA2" />
    <dbReference type="PDBsum" id="3CAJ" />
    <dbReference type="PDBsum" id="3CYU" />
    <dbReference type="PDBsum" id="3D8W" />
    <dbReference type="PDBsum" id="3D92" />
    <dbReference type="PDBsum" id="3D93" />
    <dbReference type="PDBsum" id="3D9Z" />
    <dbReference type="PDBsum" id="3DAZ" />
    <dbReference type="PDBsum" id="3DBU" />
    <dbReference type="PDBsum" id="3DC3" />
    <dbReference type="PDBsum" id="3DC9" />
    <dbReference type="PDBsum" id="3DCC" />
    <dbReference type="PDBsum" id="3DCS" />
    <dbReference type="PDBsum" id="3DCW" />
    <dbReference type="PDBsum" id="3DD0" />
    <dbReference type="PDBsum" id="3DD8" />
    <dbReference type="PDBsum" id="3DV7" />
    <dbReference type="PDBsum" id="3DVB" />
    <dbReference type="PDBsum" id="3DVC" />
    <dbReference type="PDBsum" id="3DVD" />
    <dbReference type="PDBsum" id="3EFI" />
    <dbReference type="PDBsum" id="3EFT" />
    <dbReference type="PDBsum" id="3F4X" />
    <dbReference type="PDBsum" id="3F8E" />
    <dbReference type="PDBsum" id="3FFP" />
    <dbReference type="PDBsum" id="3GZ0" />
    <dbReference type="PDBsum" id="3HFP" />
    <dbReference type="PDBsum" id="3HKN" />
    <dbReference type="PDBsum" id="3HKQ" />
    <dbReference type="PDBsum" id="3HKT" />
    <dbReference type="PDBsum" id="3HKU" />
    <dbReference type="PDBsum" id="3HLJ" />
    <dbReference type="PDBsum" id="3HS4" />
    <dbReference type="PDBsum" id="3IBI" />
    <dbReference type="PDBsum" id="3IBL" />
    <dbReference type="PDBsum" id="3IBN" />
    <dbReference type="PDBsum" id="3IBU" />
    <dbReference type="PDBsum" id="3IEO" />
    <dbReference type="PDBsum" id="3IGP" />
    <dbReference type="PDBsum" id="3K2F" />
    <dbReference type="PDBsum" id="3K34" />
    <dbReference type="PDBsum" id="3K7K" />
    <dbReference type="PDBsum" id="3KIG" />
    <dbReference type="PDBsum" id="3KKX" />
    <dbReference type="PDBsum" id="3KNE" />
    <dbReference type="PDBsum" id="3KOI" />
    <dbReference type="PDBsum" id="3KOK" />
    <dbReference type="PDBsum" id="3KON" />
    <dbReference type="PDBsum" id="3KS3" />
    <dbReference type="PDBsum" id="3KWA" />
    <dbReference type="PDBsum" id="3L14" />
    <dbReference type="PDBsum" id="3M04" />
    <dbReference type="PDBsum" id="3M14" />
    <dbReference type="PDBsum" id="3M1J" />
    <dbReference type="PDBsum" id="3M1K" />
    <dbReference type="PDBsum" id="3M1Q" />
    <dbReference type="PDBsum" id="3M1W" />
    <dbReference type="PDBsum" id="3M2N" />
    <dbReference type="PDBsum" id="3M2X" />
    <dbReference type="PDBsum" id="3M2Y" />
    <dbReference type="PDBsum" id="3M2Z" />
    <dbReference type="PDBsum" id="3M3X" />
    <dbReference type="PDBsum" id="3M40" />
    <dbReference type="PDBsum" id="3M5E" />
    <dbReference type="PDBsum" id="3M5S" />
    <dbReference type="PDBsum" id="3M5T" />
    <dbReference type="PDBsum" id="3M67" />
    <dbReference type="PDBsum" id="3M96" />
    <dbReference type="PDBsum" id="3M98" />
    <dbReference type="PDBsum" id="3MHC" />
    <dbReference type="PDBsum" id="3MHI" />
    <dbReference type="PDBsum" id="3MHL" />
    <dbReference type="PDBsum" id="3MHM" />
    <dbReference type="PDBsum" id="3MHO" />
    <dbReference type="PDBsum" id="3ML2" />
    <dbReference type="PDBsum" id="3MMF" />
    <dbReference type="PDBsum" id="3MNA" />
    <dbReference type="PDBsum" id="3MNH" />
    <dbReference type="PDBsum" id="3MNI" />
    <dbReference type="PDBsum" id="3MNJ" />
    <dbReference type="PDBsum" id="3MNK" />
    <dbReference type="PDBsum" id="3MNU" />
    <dbReference type="PDBsum" id="3MWO" />
    <dbReference type="PDBsum" id="3MYQ" />
    <dbReference type="PDBsum" id="3MZC" />
    <dbReference type="PDBsum" id="3N0N" />
    <dbReference type="PDBsum" id="3N2P" />
    <dbReference type="PDBsum" id="3N3J" />
    <dbReference type="PDBsum" id="3N4B" />
    <dbReference type="PDBsum" id="3NB5" />
    <dbReference type="PDBsum" id="3NI5" />
    <dbReference type="PDBsum" id="3NJ9" />
    <dbReference type="PDBsum" id="3OIK" />
    <dbReference type="PDBsum" id="3OIL" />
    <dbReference type="PDBsum" id="3OIM" />
    <dbReference type="PDBsum" id="3OKU" />
    <dbReference type="PDBsum" id="3OKV" />
    <dbReference type="PDBsum" id="3OY0" />
    <dbReference type="PDBsum" id="3OYQ" />
    <dbReference type="PDBsum" id="3OYS" />
    <dbReference type="PDBsum" id="3P3H" />
    <dbReference type="PDBsum" id="3P3J" />
    <dbReference type="PDBsum" id="3P44" />
    <dbReference type="PDBsum" id="3P4V" />
    <dbReference type="PDBsum" id="3P55" />
    <dbReference type="PDBsum" id="3P58" />
    <dbReference type="PDBsum" id="3P5A" />
    <dbReference type="PDBsum" id="3P5L" />
    <dbReference type="PDBsum" id="3PJJ" />
    <dbReference type="PDBsum" id="3PO6" />
    <dbReference type="PDBsum" id="3PYK" />
    <dbReference type="PDBsum" id="3QYK" />
    <dbReference type="PDBsum" id="3R16" />
    <dbReference type="PDBsum" id="3R17" />
    <dbReference type="PDBsum" id="3RG3" />
    <dbReference type="PDBsum" id="3RG4" />
    <dbReference type="PDBsum" id="3RGE" />
    <dbReference type="PDBsum" id="3RJ7" />
    <dbReference type="PDBsum" id="3RLD" />
    <dbReference type="PDBsum" id="3RYJ" />
    <dbReference type="PDBsum" id="3RYV" />
    <dbReference type="PDBsum" id="3RYX" />
    <dbReference type="PDBsum" id="3RYY" />
    <dbReference type="PDBsum" id="3RYZ" />
    <dbReference type="PDBsum" id="3RZ0" />
    <dbReference type="PDBsum" id="3RZ1" />
    <dbReference type="PDBsum" id="3RZ5" />
    <dbReference type="PDBsum" id="3RZ7" />
    <dbReference type="PDBsum" id="3RZ8" />
    <dbReference type="PDBsum" id="3S71" />
    <dbReference type="PDBsum" id="3S72" />
    <dbReference type="PDBsum" id="3S73" />
    <dbReference type="PDBsum" id="3S74" />
    <dbReference type="PDBsum" id="3S75" />
    <dbReference type="PDBsum" id="3S76" />
    <dbReference type="PDBsum" id="3S77" />
    <dbReference type="PDBsum" id="3S78" />
    <dbReference type="PDBsum" id="3S8X" />
    <dbReference type="PDBsum" id="3S9T" />
    <dbReference type="PDBsum" id="3SAP" />
    <dbReference type="PDBsum" id="3SAX" />
    <dbReference type="PDBsum" id="3SBH" />
    <dbReference type="PDBsum" id="3SBI" />
    <dbReference type="PDBsum" id="3T5U" />
    <dbReference type="PDBsum" id="3T5Z" />
    <dbReference type="PDBsum" id="3T82" />
    <dbReference type="PDBsum" id="3T83" />
    <dbReference type="PDBsum" id="3T84" />
    <dbReference type="PDBsum" id="3T85" />
    <dbReference type="PDBsum" id="3TMJ" />
    <dbReference type="PDBsum" id="3TVN" />
    <dbReference type="PDBsum" id="3TVO" />
    <dbReference type="PDBsum" id="3U3A" />
    <dbReference type="PDBsum" id="3U45" />
    <dbReference type="PDBsum" id="3U47" />
    <dbReference type="PDBsum" id="3U7C" />
    <dbReference type="PDBsum" id="3V2J" />
    <dbReference type="PDBsum" id="3V2M" />
    <dbReference type="PDBsum" id="3V3F" />
    <dbReference type="PDBsum" id="3V3G" />
    <dbReference type="PDBsum" id="3V3H" />
    <dbReference type="PDBsum" id="3V3I" />
    <dbReference type="PDBsum" id="3V3J" />
    <dbReference type="PDBsum" id="3V5G" />
    <dbReference type="PDBsum" id="3V7X" />
    <dbReference type="PDBsum" id="3VBD" />
    <dbReference type="PDBsum" id="3ZP9" />
    <dbReference type="PDBsum" id="4BCW" />
    <dbReference type="PDBsum" id="4BF1" />
    <dbReference type="PDBsum" id="4BF6" />
    <dbReference type="PDBsum" id="4CA2" />
    <dbReference type="PDBsum" id="4CAC" />
    <dbReference type="PDBsum" id="4CQ0" />
    <dbReference type="PDBsum" id="4DZ7" />
    <dbReference type="PDBsum" id="4DZ9" />
    <dbReference type="PDBsum" id="4E3D" />
    <dbReference type="PDBsum" id="4E3F" />
    <dbReference type="PDBsum" id="4E3G" />
    <dbReference type="PDBsum" id="4E3H" />
    <dbReference type="PDBsum" id="4E49" />
    <dbReference type="PDBsum" id="4E4A" />
    <dbReference type="PDBsum" id="4E5Q" />
    <dbReference type="PDBsum" id="4FIK" />
    <dbReference type="PDBsum" id="4FL7" />
    <dbReference type="PDBsum" id="4FPT" />
    <dbReference type="PDBsum" id="4FRC" />
    <dbReference type="PDBsum" id="4FU5" />
    <dbReference type="PDBsum" id="4FVN" />
    <dbReference type="PDBsum" id="4FVO" />
    <dbReference type="PDBsum" id="4G0C" />
    <dbReference type="PDBsum" id="4GL1" />
    <dbReference type="PDBsum" id="4HBA" />
    <dbReference type="PDBsum" id="4HEW" />
    <dbReference type="PDBsum" id="4HEY" />
    <dbReference type="PDBsum" id="4HEZ" />
    <dbReference type="PDBsum" id="4HF3" />
    <dbReference type="PDBsum" id="4HT0" />
    <dbReference type="PDBsum" id="4IDR" />
    <dbReference type="PDBsum" id="4ILX" />
    <dbReference type="PDBsum" id="4ITO" />
    <dbReference type="PDBsum" id="4ITP" />
    <dbReference type="PDBsum" id="4IWZ" />
    <dbReference type="PDBsum" id="4JS6" />
    <dbReference type="PDBsum" id="4JSA" />
    <dbReference type="PDBsum" id="4JSS" />
    <dbReference type="PDBsum" id="4JSW" />
    <dbReference type="PDBsum" id="4JSZ" />
    <dbReference type="PDBsum" id="4K0S" />
    <dbReference type="PDBsum" id="4K0T" />
    <dbReference type="PDBsum" id="4K0Z" />
    <dbReference type="PDBsum" id="4K13" />
    <dbReference type="PDBsum" id="4K1Q" />
    <dbReference type="PDBsum" id="4KAP" />
    <dbReference type="PDBsum" id="4KNI" />
    <dbReference type="PDBsum" id="4KNJ" />
    <dbReference type="PDBsum" id="4KUV" />
    <dbReference type="PDBsum" id="4KUW" />
    <dbReference type="PDBsum" id="4KUY" />
    <dbReference type="PDBsum" id="4KV0" />
    <dbReference type="PDBsum" id="4L5U" />
    <dbReference type="PDBsum" id="4L5V" />
    <dbReference type="PDBsum" id="4L5W" />
    <dbReference type="PDBsum" id="4LHI" />
    <dbReference type="PDBsum" id="4LP6" />
    <dbReference type="PDBsum" id="4M2R" />
    <dbReference type="PDBsum" id="4M2U" />
    <dbReference type="PDBsum" id="4M2V" />
    <dbReference type="PDBsum" id="4M2W" />
    <dbReference type="PDBsum" id="4MDG" />
    <dbReference type="PDBsum" id="4MDL" />
    <dbReference type="PDBsum" id="4MDM" />
    <dbReference type="PDBsum" id="4MLT" />
    <dbReference type="PDBsum" id="4MLX" />
    <dbReference type="PDBsum" id="4MO8" />
    <dbReference type="PDBsum" id="4MTY" />
    <dbReference type="PDBsum" id="4N0X" />
    <dbReference type="PDBsum" id="4N16" />
    <dbReference type="PDBsum" id="4PQ7" />
    <dbReference type="PDBsum" id="4PXX" />
    <dbReference type="PDBsum" id="4PYX" />
    <dbReference type="PDBsum" id="4PYY" />
    <dbReference type="PDBsum" id="4PZH" />
    <dbReference type="PDBsum" id="4Q06" />
    <dbReference type="PDBsum" id="4Q07" />
    <dbReference type="PDBsum" id="4Q08" />
    <dbReference type="PDBsum" id="4Q09" />
    <dbReference type="PDBsum" id="4Q49" />
    <dbReference type="PDBsum" id="4Q6D" />
    <dbReference type="PDBsum" id="4Q6E" />
    <dbReference type="PDBsum" id="4Q78" />
    <dbReference type="PDBsum" id="4Q7P" />
    <dbReference type="PDBsum" id="4Q7S" />
    <dbReference type="PDBsum" id="4Q7V" />
    <dbReference type="PDBsum" id="4Q7W" />
    <dbReference type="PDBsum" id="4Q81" />
    <dbReference type="PDBsum" id="4Q83" />
    <dbReference type="PDBsum" id="4Q87" />
    <dbReference type="PDBsum" id="4Q8X" />
    <dbReference type="PDBsum" id="4Q8Y" />
    <dbReference type="PDBsum" id="4Q8Z" />
    <dbReference type="PDBsum" id="4Q90" />
    <dbReference type="PDBsum" id="4Q99" />
    <dbReference type="PDBsum" id="4Q9Y" />
    <dbReference type="PDBsum" id="4QEF" />
    <dbReference type="PDBsum" id="4QIY" />
    <dbReference type="PDBsum" id="4QJM" />
    <dbReference type="PDBsum" id="4QK1" />
    <dbReference type="PDBsum" id="4QK2" />
    <dbReference type="PDBsum" id="4QK3" />
    <dbReference type="PDBsum" id="4QSA" />
    <dbReference type="PDBsum" id="4QSB" />
    <dbReference type="PDBsum" id="4QSI" />
    <dbReference type="PDBsum" id="4QTL" />
    <dbReference type="PDBsum" id="4QY3" />
    <dbReference type="PDBsum" id="4R59" />
    <dbReference type="PDBsum" id="4R5A" />
    <dbReference type="PDBsum" id="4R5B" />
    <dbReference type="PDBsum" id="4RFC" />
    <dbReference type="PDBsum" id="4RFD" />
    <dbReference type="PDBsum" id="4RH2" />
    <dbReference type="PDBsum" id="4RIU" />
    <dbReference type="PDBsum" id="4RIV" />
    <dbReference type="PDBsum" id="4RN4" />
    <dbReference type="PDBsum" id="4RUX" />
    <dbReference type="PDBsum" id="4RUY" />
    <dbReference type="PDBsum" id="4RUZ" />
    <dbReference type="PDBsum" id="4WL4" />
    <dbReference type="PDBsum" id="4WW6" />
    <dbReference type="PDBsum" id="4XE1" />
    <dbReference type="PDBsum" id="4Y0J" />
    <dbReference type="PDBsum" id="4YGJ" />
    <dbReference type="PDBsum" id="4YGK" />
    <dbReference type="PDBsum" id="4YGL" />
    <dbReference type="PDBsum" id="4YGN" />
    <dbReference type="PDBsum" id="4YVY" />
    <dbReference type="PDBsum" id="4YWP" />
    <dbReference type="PDBsum" id="4YX4" />
    <dbReference type="PDBsum" id="4YXI" />
    <dbReference type="PDBsum" id="4YXO" />
    <dbReference type="PDBsum" id="4YXU" />
    <dbReference type="PDBsum" id="4YYT" />
    <dbReference type="PDBsum" id="4Z0Q" />
    <dbReference type="PDBsum" id="4Z1E" />
    <dbReference type="PDBsum" id="4Z1J" />
    <dbReference type="PDBsum" id="4Z1K" />
    <dbReference type="PDBsum" id="4Z1N" />
    <dbReference type="PDBsum" id="4ZAO" />
    <dbReference type="PDBsum" id="4ZWI" />
    <dbReference type="PDBsum" id="4ZWX" />
    <dbReference type="PDBsum" id="4ZWY" />
    <dbReference type="PDBsum" id="4ZWZ" />
    <dbReference type="PDBsum" id="4ZX0" />
    <dbReference type="PDBsum" id="4ZX1" />
    <dbReference type="PDBsum" id="5A6H" />
    <dbReference type="PDBsum" id="5AMD" />
    <dbReference type="PDBsum" id="5AMG" />
    <dbReference type="PDBsum" id="5AML" />
    <dbReference type="PDBsum" id="5BNL" />
    <dbReference type="PDBsum" id="5BRU" />
    <dbReference type="PDBsum" id="5BRV" />
    <dbReference type="PDBsum" id="5BRW" />
    <dbReference type="PDBsum" id="5BYI" />
    <dbReference type="PDBsum" id="5C8I" />
    <dbReference type="PDBsum" id="5CA2" />
    <dbReference type="PDBsum" id="5CAC" />
    <dbReference type="PDBsum" id="5CJL" />
    <dbReference type="PDBsum" id="5CLU" />
    <dbReference type="PDBsum" id="5DOG" />
    <dbReference type="PDBsum" id="5DOH" />
    <dbReference type="PDBsum" id="5DRS" />
    <dbReference type="PDBsum" id="5DSI" />
    <dbReference type="PDBsum" id="5DSJ" />
    <dbReference type="PDBsum" id="5DSK" />
    <dbReference type="PDBsum" id="5DSL" />
    <dbReference type="PDBsum" id="5DSM" />
    <dbReference type="PDBsum" id="5DSN" />
    <dbReference type="PDBsum" id="5DSO" />
    <dbReference type="PDBsum" id="5DSP" />
    <dbReference type="PDBsum" id="5DSQ" />
    <dbReference type="PDBsum" id="5DSR" />
    <dbReference type="PDBsum" id="5E28" />
    <dbReference type="PDBsum" id="5E2K" />
    <dbReference type="PDBsum" id="5E2R" />
    <dbReference type="PDBsum" id="5E2S" />
    <dbReference type="PDBsum" id="5EH5" />
    <dbReference type="PDBsum" id="5EH7" />
    <dbReference type="PDBsum" id="5EH8" />
    <dbReference type="PDBsum" id="5EHE" />
    <dbReference type="PDBsum" id="5EHV" />
    <dbReference type="PDBsum" id="5EHW" />
    <dbReference type="PDBsum" id="5EIJ" />
    <dbReference type="PDBsum" id="5EKH" />
    <dbReference type="PDBsum" id="5EKJ" />
    <dbReference type="PDBsum" id="5EKM" />
    <dbReference type="PDBsum" id="5EOI" />
    <dbReference type="PDBsum" id="5FDC" />
    <dbReference type="PDBsum" id="5FDI" />
    <dbReference type="PDBsum" id="5FLO" />
    <dbReference type="PDBsum" id="5FLP" />
    <dbReference type="PDBsum" id="5FLQ" />
    <dbReference type="PDBsum" id="5FLR" />
    <dbReference type="PDBsum" id="5FLS" />
    <dbReference type="PDBsum" id="5FLT" />
    <dbReference type="PDBsum" id="5FNG" />
    <dbReference type="PDBsum" id="5FNH" />
    <dbReference type="PDBsum" id="5FNI" />
    <dbReference type="PDBsum" id="5FNJ" />
    <dbReference type="PDBsum" id="5FNK" />
    <dbReference type="PDBsum" id="5FNL" />
    <dbReference type="PDBsum" id="5FNM" />
    <dbReference type="PDBsum" id="5G01" />
    <dbReference type="PDBsum" id="5G03" />
    <dbReference type="PDBsum" id="5G0B" />
    <dbReference type="PDBsum" id="5G0C" />
    <dbReference type="PDBsum" id="5GMN" />
    <dbReference type="PDBsum" id="5J8Z" />
    <dbReference type="PDBsum" id="5JDV" />
    <dbReference type="PDBsum" id="5JE7" />
    <dbReference type="PDBsum" id="5JEG" />
    <dbReference type="PDBsum" id="5JEH" />
    <dbReference type="PDBsum" id="5JEP" />
    <dbReference type="PDBsum" id="5JES" />
    <dbReference type="PDBsum" id="5JG3" />
    <dbReference type="PDBsum" id="5JG5" />
    <dbReference type="PDBsum" id="5JGS" />
    <dbReference type="PDBsum" id="5JGT" />
    <dbReference type="PDBsum" id="5JMZ" />
    <dbReference type="PDBsum" id="5JN1" />
    <dbReference type="PDBsum" id="5JN3" />
    <dbReference type="PDBsum" id="5JN7" />
    <dbReference type="PDBsum" id="5JQ0" />
    <dbReference type="PDBsum" id="5JQT" />
    <dbReference type="PDBsum" id="5L3O" />
    <dbReference type="PDBsum" id="5L6K" />
    <dbReference type="PDBsum" id="5L6T" />
    <dbReference type="PDBsum" id="5L70" />
    <dbReference type="PDBsum" id="5L9E" />
    <dbReference type="PDBsum" id="5LJQ" />
    <dbReference type="PDBsum" id="5LJT" />
    <dbReference type="PDBsum" id="5LL4" />
    <dbReference type="PDBsum" id="5LL8" />
    <dbReference type="PDBsum" id="5LLC" />
    <dbReference type="PDBsum" id="5LLE" />
    <dbReference type="PDBsum" id="5LLG" />
    <dbReference type="PDBsum" id="5LLH" />
    <dbReference type="PDBsum" id="5LMD" />
    <dbReference type="PDBsum" id="5LVS" />
    <dbReference type="PDBsum" id="5N0D" />
    <dbReference type="PDBsum" id="5N0E" />
    <dbReference type="PDBsum" id="5O07" />
    <dbReference type="PDBsum" id="5SZ0" />
    <dbReference type="PDBsum" id="5SZ1" />
    <dbReference type="PDBsum" id="5SZ2" />
    <dbReference type="PDBsum" id="5SZ3" />
    <dbReference type="PDBsum" id="5SZ4" />
    <dbReference type="PDBsum" id="5SZ5" />
    <dbReference type="PDBsum" id="5SZ6" />
    <dbReference type="PDBsum" id="5SZ7" />
    <dbReference type="PDBsum" id="5T71" />
    <dbReference type="PDBsum" id="5T72" />
    <dbReference type="PDBsum" id="5T74" />
    <dbReference type="PDBsum" id="5T75" />
    <dbReference type="PDBsum" id="5TFX" />
    <dbReference type="PDBsum" id="5TH4" />
    <dbReference type="PDBsum" id="5THI" />
    <dbReference type="PDBsum" id="5THJ" />
    <dbReference type="PDBsum" id="5THN" />
    <dbReference type="PDBsum" id="5TI0" />
    <dbReference type="PDBsum" id="5TXY" />
    <dbReference type="PDBsum" id="5TY1" />
    <dbReference type="PDBsum" id="5TY8" />
    <dbReference type="PDBsum" id="5TY9" />
    <dbReference type="PDBsum" id="5TYA" />
    <dbReference type="PDBsum" id="5U0D" />
    <dbReference type="PDBsum" id="5U0E" />
    <dbReference type="PDBsum" id="5U0F" />
    <dbReference type="PDBsum" id="5U0G" />
    <dbReference type="PDBsum" id="5ULN" />
    <dbReference type="PDBsum" id="5VGY" />
    <dbReference type="PDBsum" id="5WEX" />
    <dbReference type="PDBsum" id="6CA2" />
    <dbReference type="PDBsum" id="7CA2" />
    <dbReference type="PDBsum" id="8CA2" />
    <dbReference type="PDBsum" id="9CA2" />
    <dbReference type="ProteinModelPortal" id="P00918" />
    <dbReference type="SMR" id="P00918" />
    <dbReference type="BioGrid" id="107215">
      <property type="interactions" value="14" />
    </dbReference>
    <dbReference type="IntAct" id="P00918">
      <property type="interactions" value="6" />
    </dbReference>
    <dbReference type="MINT" id="MINT-1367766" />
    <dbReference type="STRING" id="9606.ENSP00000285379" />
    <dbReference type="BindingDB" id="P00918" />
    <dbReference type="ChEMBL" id="CHEMBL205" />
    <dbReference type="DrugBank" id="DB03333">
      <property type="generic name" value="(4-sulfamoyl-phenyl)-thiocarbamic acid O-(2-thiophen-3-yl-ethyl) ester" />
    </dbReference>
    <dbReference type="DrugBank" id="DB02479">
      <property type="generic name" value="(R)-N-(3-Indol-1-Yl-2-Methyl-Propyl)-4-Sulfamoyl-Benzamide" />
    </dbReference>
    <dbReference type="DrugBank" id="DB03950">
      <property type="generic name" value="(S)-N-(3-Indol-1-Yl-2-Methyl-Propyl)-4-Sulfamoyl-Benzamide" />
    </dbReference>
    <dbReference type="DrugBank" id="DB08659">
      <property type="generic name" value="2-(hydrazinocarbonyl)-3-phenyl-1H-indole-5-sulfonamide" />
    </dbReference>
    <dbReference type="DrugBank" id="DB08046">
      <property type="generic name" value="2-chloro-5-[(1S)-1-hydroxy-3-oxo-2H-isoindol-1-yl]benzenesulfonamide" />
    </dbReference>
    <dbReference type="DrugBank" id="DB08156">
      <property type="generic name" value="3-[4-(AMINOSULFONYL)PHENYL]PROPANOIC ACID" />
    </dbReference>
    <dbReference type="DrugBank" id="DB04203">
      <property type="generic name" value="3-Mercuri-4-Aminobenzenesulfonamide" />
    </dbReference>
    <dbReference type="DrugBank" id="DB04394">
      <property type="generic name" value="3-Nitro-4-(2-Oxo-Pyrrolidin-1-Yl)-Benzenesulfonamide" />
    </dbReference>
    <dbReference type="DrugBank" id="DB08782">
      <property type="generic name" value="4-(2-AMINOETHYL)BENZENESULFONAMIDE" />
    </dbReference>
    <dbReference type="DrugBank" id="DB02429">
      <property type="generic name" value="4-(Aminosulfonyl)-N-[(4-Fluorophenyl)Methyl]-Benzamide" />
    </dbReference>
    <dbReference type="DrugBank" id="DB01671">
      <property type="generic name" value="4-(Hydroxymercury)Benzoic Acid" />
    </dbReference>
    <dbReference type="DrugBank" id="DB08202">
      <property type="generic name" value="4-({[(4-METHYLPIPERAZIN-1-YL)AMINO]CARBONOTHIOYL}AMINO)BENZENESULFONAMIDE" />
    </dbReference>
    <dbReference type="DrugBank" id="DB01784">
      <property type="generic name" value="4-Flourobenzenesulfonamide" />
    </dbReference>
    <dbReference type="DrugBank" id="DB03385">
      <property type="generic name" value="4-Methylimidazole" />
    </dbReference>
    <dbReference type="DrugBank" id="DB03697">
      <property type="generic name" value="4-Sulfonamide-[1-(4-Aminobutane)]Benzamide" />
    </dbReference>
    <dbReference type="DrugBank" id="DB04002">
      <property type="generic name" value="4-Sulfonamide-[4-(Thiomethylaminobutane)]Benzamide" />
    </dbReference>
    <dbReference type="DrugBank" id="DB00819">
      <property type="generic name" value="Acetazolamide" />
    </dbReference>
    <dbReference type="DrugBank" id="DB03877">
      <property type="generic name" value="AL4623" />
    </dbReference>
    <dbReference type="DrugBank" id="DB04089">
      <property type="generic name" value="AL5300" />
    </dbReference>
    <dbReference type="DrugBank" id="DB01964">
      <property type="generic name" value="AL5424" />
    </dbReference>
    <dbReference type="DrugBank" id="DB03526">
      <property type="generic name" value="AL5927" />
    </dbReference>
    <dbReference type="DrugBank" id="DB04371">
      <property type="generic name" value="AL6528" />
    </dbReference>
    <dbReference type="DrugBank" id="DB02220">
      <property type="generic name" value="Al7089a" />
    </dbReference>
    <dbReference type="DrugBank" id="DB03221">
      <property type="generic name" value="AL7099A" />
    </dbReference>
    <dbReference type="DrugBank" id="DB02602">
      <property type="generic name" value="AL7182" />
    </dbReference>
    <dbReference type="DrugBank" id="DB02535">
      <property type="generic name" value="Aminodi(Ethyloxy)Ethylaminocarbonylbenzenesulfonamide" />
    </dbReference>
    <dbReference type="DrugBank" id="DB00436">
      <property type="generic name" value="Bendroflumethiazide" />
    </dbReference>
    <dbReference type="DrugBank" id="DB00562">
      <property type="generic name" value="Benzthiazide" />
    </dbReference>
    <dbReference type="DrugBank" id="DB01194">
      <property type="generic name" value="Brinzolamide" />
    </dbReference>
    <dbReference type="DrugBank" id="DB00880">
      <property type="generic name" value="Chlorothiazide" />
    </dbReference>
    <dbReference type="DrugBank" id="DB02679">
      <property type="generic name" value="Cyanamide" />
    </dbReference>
    <dbReference type="DrugBank" id="DB00606">
      <property type="generic name" value="Cyclothiazide" />
    </dbReference>
    <dbReference type="DrugBank" id="DB02866">
      <property type="generic name" value="Dansylamide" />
    </dbReference>
    <dbReference type="DrugBank" id="DB01119">
      <property type="generic name" value="Diazoxide" />
    </dbReference>
    <dbReference type="DrugBank" id="DB01144">
      <property type="generic name" value="Diclofenamide" />
    </dbReference>
    <dbReference type="DrugBank" id="DB00869">
      <property type="generic name" value="Dorzolamide" />
    </dbReference>
    <dbReference type="DrugBank" id="DB08846">
      <property type="generic name" value="Ellagic Acid" />
    </dbReference>
    <dbReference type="DrugBank" id="DB01031">
      <property type="generic name" value="Ethinamate" />
    </dbReference>
    <dbReference type="DrugBank" id="DB00311">
      <property type="generic name" value="Ethoxzolamide" />
    </dbReference>
    <dbReference type="DrugBank" id="DB08157">
      <property type="generic name" value="ETHYL 3-[4-(AMINOSULFONYL)PHENYL]PROPANOATE" />
    </dbReference>
    <dbReference type="DrugBank" id="DB01942">
      <property type="generic name" value="Formic Acid" />
    </dbReference>
    <dbReference type="DrugBank" id="DB00695">
      <property type="generic name" value="Furosemide" />
    </dbReference>
    <dbReference type="DrugBank" id="DB00999">
      <property type="generic name" value="Hydrochlorothiazide" />
    </dbReference>
    <dbReference type="DrugBank" id="DB00774">
      <property type="generic name" value="Hydroflumethiazide" />
    </dbReference>
    <dbReference type="DrugBank" id="DB08165">
      <property type="generic name" value="indane-5-sulfonamide" />
    </dbReference>
    <dbReference type="DrugBank" id="DB03975">
      <property type="generic name" value="Mercuribenzoic Acid" />
    </dbReference>
    <dbReference type="DrugBank" id="DB00703">
      <property type="generic name" value="Methazolamide" />
    </dbReference>
    <dbReference type="DrugBank" id="DB00232">
      <property type="generic name" value="Methyclothiazide" />
    </dbReference>
    <dbReference type="DrugBank" id="DB02069">
      <property type="generic name" value="N-(2-Flouro-Benzyl)-4-Sulfamoyl-Benzamide" />
    </dbReference>
    <dbReference type="DrugBank" id="DB08301">
      <property type="generic name" value="N-({[4-(AMINOSULFONYL)PHENYL]AMINO}CARBONYL)-4-METHYLBENZENESULFONAMIDE" />
    </dbReference>
    <dbReference type="DrugBank" id="DB03596">
      <property type="generic name" value="N-[2-(1h-Indol-5-Yl)-Butyl]-4-Sulfamoyl-Benzamide" />
    </dbReference>
    <dbReference type="DrugBank" id="DB07476">
      <property type="generic name" value="N-[4-(AMINOSULFONYL)PHENYL]-2-MERCAPTOBENZAMIDE" />
    </dbReference>
    <dbReference type="DrugBank" id="DB01748">
      <property type="generic name" value="N-Benzyl-4-Sulfamoyl-Benzamide" />
    </dbReference>
    <dbReference type="DrugBank" id="DB08155">
      <property type="generic name" value="N-{2-[4-(AMINOSULFONYL)PHENYL]ETHYL}ACETAMIDE" />
    </dbReference>
    <dbReference type="DrugBank" id="DB07710">
      <property type="generic name" value="PHENYLALANYLAMINODI(ETHYLOXY)ETHYL BENZENESULFONAMIDEAMINOCARBONYLBENZENESULFONAMIDE" />
    </dbReference>
    <dbReference type="DrugBank" id="DB01325">
      <property type="generic name" value="Quinethazone" />
    </dbReference>
    <dbReference type="DrugBank" id="DB09460">
      <property type="generic name" value="Sodium carbonate" />
    </dbReference>
    <dbReference type="DrugBank" id="DB08329">
      <property type="generic name" value="SULTHIAME" />
    </dbReference>
    <dbReference type="DrugBank" id="DB00273">
      <property type="generic name" value="Topiramate" />
    </dbReference>
    <dbReference type="DrugBank" id="DB01021">
      <property type="generic name" value="Trichlormethiazide" />
    </dbReference>
    <dbReference type="DrugBank" id="DB03904">
      <property type="generic name" value="Urea" />
    </dbReference>
    <dbReference type="DrugBank" id="DB00909">
      <property type="generic name" value="Zonisamide" />
    </dbReference>
    <dbReference type="iPTMnet" id="P00918" />
    <dbReference type="PhosphoSitePlus" id="P00918" />
    <dbReference type="BioMuta" id="CA2" />
    <dbReference type="OGP" id="P00918" />
    <dbReference type="REPRODUCTION-2DPAGE" id="IPI00218414" />
    <dbReference type="REPRODUCTION-2DPAGE" id="P00918" />
    <dbReference type="UCD-2DPAGE" id="P00918" />
    <dbReference type="EPD" id="P00918" />
    <dbReference type="PaxDb" id="P00918" />
    <dbReference type="PeptideAtlas" id="P00918" />
    <dbReference type="PRIDE" id="P00918" />
    <dbReference type="DNASU" id="760" />
    <dbReference type="Ensembl" id="ENST00000285379">
      <property type="protein sequence ID" value="ENSP00000285379" />
      <property type="gene ID" value="ENSG00000104267" />
    </dbReference>
    <dbReference type="GeneID" id="760" />
    <dbReference type="KEGG" id="hsa:760" />
    <dbReference type="CTD" id="760" />
    <dbReference type="DisGeNET" id="760" />
    <dbReference type="EuPathDB" id="HostDB:ENSG00000104267.9" />
    <dbReference type="GeneCards" id="CA2" />
    <dbReference type="HGNC" id="HGNC:1373">
      <property type="gene designation" value="CA2" />
    </dbReference>
    <dbReference type="HPA" id="CAB010102" />
    <dbReference type="HPA" id="HPA001550" />
    <dbReference type="MalaCards" id="CA2" />
    <dbReference type="MIM" id="259730">
      <property type="type" value="phenotype" />
    </dbReference>
    <dbReference type="MIM" id="611492">
      <property type="type" value="gene" />
    </dbReference>
    <dbReference type="neXtProt" id="NX_P00918" />
    <dbReference type="OpenTargets" id="ENSG00000104267" />
    <dbReference type="Orphanet" id="2785">
      <property type="disease" value="Osteopetrosis with renal tubular acidosis" />
    </dbReference>
    <dbReference type="PharmGKB" id="PA25989" />
    <dbReference type="eggNOG" id="KOG0382">
      <property type="taxonomic scope" value="Eukaryota" />
    </dbReference>
    <dbReference type="eggNOG" id="COG3338">
      <property type="taxonomic scope" value="LUCA" />
    </dbReference>
    <dbReference type="GeneTree" id="ENSGT00760000118915" />
    <dbReference type="HOGENOM" id="HOG000112637" />
    <dbReference type="HOVERGEN" id="HBG002837" />
    <dbReference type="InParanoid" id="P00918" />
    <dbReference type="KO" id="K18245" />
    <dbReference type="OMA" id="HTVDKKK" />
    <dbReference type="OrthoDB" id="EOG091G0XFM" />
    <dbReference type="PhylomeDB" id="P00918" />
    <dbReference type="TreeFam" id="TF316425" />
    <dbReference type="BRENDA" id="4.2.1.1">
      <property type="organism ID" value="2681" />
    </dbReference>
    <dbReference type="Reactome" id="R-HSA-1237044">
      <property type="pathway name" value="Erythrocytes take up carbon dioxide and release oxygen" />
    </dbReference>
    <dbReference type="Reactome" id="R-HSA-1247673">
      <property type="pathway name" value="Erythrocytes take up oxygen and release carbon dioxide" />
    </dbReference>
    <dbReference type="Reactome" id="R-HSA-1475029">
      <property type="pathway name" value="Reversible hydration of carbon dioxide" />
    </dbReference>
    <dbReference type="SABIO-RK" id="P00918" />
    <dbReference type="ChiTaRS" id="CA2">
      <property type="organism name" value="human" />
    </dbReference>
    <dbReference type="EvolutionaryTrace" id="P00918" />
    <dbReference type="GeneWiki" id="Carbonic_anhydrase_II" />
    <dbReference type="GenomeRNAi" id="760" />
    <dbReference type="PRO" id="PR:P00918" />
    <dbReference type="Proteomes" id="UP000005640">
      <property type="component" value="Chromosome 8" />
    </dbReference>
    <dbReference type="Bgee" id="ENSG00000104267" />
    <dbReference type="CleanEx" id="HS_CA2" />
    <dbReference type="ExpressionAtlas" id="P00918">
      <property type="expression patterns" value="baseline and differential" />
    </dbReference>
    <dbReference type="Genevisible" id="P00918">
      <property type="organism ID" value="HS" />
    </dbReference>
    <dbReference type="GO" id="GO:0045177">
      <property type="term" value="C:apical part of cell" />
      <property type="evidence" value="ECO:0000314" />
      <property type="project" value="UniProtKB" />
    </dbReference>
    <dbReference type="GO" id="GO:0030424">
      <property type="term" value="C:axon" />
      <property type="evidence" value="ECO:0000501" />
      <property type="project" value="Ensembl" />
    </dbReference>
    <dbReference type="GO" id="GO:0016323">
      <property type="term" value="C:basolateral plasma membrane" />
      <property type="evidence" value="ECO:0000501" />
      <property type="project" value="Ensembl" />
    </dbReference>
    <dbReference type="GO" id="GO:0005737">
      <property type="term" value="C:cytoplasm" />
      <property type="evidence" value="ECO:0000314" />
      <property type="project" value="UniProtKB" />
    </dbReference>
    <dbReference type="GO" id="GO:0005829">
      <property type="term" value="C:cytosol" />
      <property type="evidence" value="ECO:0000304" />
      <property type="project" value="Reactome" />
    </dbReference>
    <dbReference type="GO" id="GO:0070062">
      <property type="term" value="C:extracellular exosome" />
      <property type="evidence" value="ECO:0000314" />
      <property type="project" value="UniProtKB" />
    </dbReference>
    <dbReference type="GO" id="GO:0005902">
      <property type="term" value="C:microvillus" />
      <property type="evidence" value="ECO:0000501" />
      <property type="project" value="Ensembl" />
    </dbReference>
    <dbReference type="GO" id="GO:0043209">
      <property type="term" value="C:myelin sheath" />
      <property type="evidence" value="ECO:0000501" />
      <property type="project" value="Ensembl" />
    </dbReference>
    <dbReference type="GO" id="GO:0005886">
      <property type="term" value="C:plasma membrane" />
      <property type="evidence" value="ECO:0000314" />
      <property type="project" value="UniProtKB" />
    </dbReference>
    <dbReference type="GO" id="GO:0004064">
      <property type="term" value="F:arylesterase activity" />
      <property type="evidence" value="ECO:0000315" />
      <property type="project" value="CACAO" />
    </dbReference>
    <dbReference type="GO" id="GO:0004089">
      <property type="term" value="F:carbonate dehydratase activity" />
      <property type="evidence" value="ECO:0000315" />
      <property type="project" value="CACAO" />
    </dbReference>
    <dbReference type="GO" id="GO:0008270">
      <property type="term" value="F:zinc ion binding" />
      <property type="evidence" value="ECO:0000314" />
      <property type="project" value="UniProtKB" />
    </dbReference>
    <dbReference type="GO" id="GO:0038166">
      <property type="term" value="P:angiotensin-activated signaling pathway" />
      <property type="evidence" value="ECO:0000314" />
      <property type="project" value="UniProtKB" />
    </dbReference>
    <dbReference type="GO" id="GO:0015701">
      <property type="term" value="P:bicarbonate transport" />
      <property type="evidence" value="ECO:0000304" />
      <property type="project" value="Reactome" />
    </dbReference>
    <dbReference type="GO" id="GO:0015670">
      <property type="term" value="P:carbon dioxide transport" />
      <property type="evidence" value="ECO:0000501" />
      <property type="project" value="Ensembl" />
    </dbReference>
    <dbReference type="GO" id="GO:0071498">
      <property type="term" value="P:cellular response to fluid shear stress" />
      <property type="evidence" value="ECO:0000501" />
      <property type="project" value="Ensembl" />
    </dbReference>
    <dbReference type="GO" id="GO:0001822">
      <property type="term" value="P:kidney development" />
      <property type="evidence" value="ECO:0000501" />
      <property type="project" value="Ensembl" />
    </dbReference>
    <dbReference type="GO" id="GO:0002009">
      <property type="term" value="P:morphogenesis of an epithelium" />
      <property type="evidence" value="ECO:0000501" />
      <property type="project" value="Ensembl" />
    </dbReference>
    <dbReference type="GO" id="GO:0042475">
      <property type="term" value="P:odontogenesis of dentin-containing tooth" />
      <property type="evidence" value="ECO:0000501" />
      <property type="project" value="Ensembl" />
    </dbReference>
    <dbReference type="GO" id="GO:0006730">
      <property type="term" value="P:one-carbon metabolic process" />
      <property type="evidence" value="ECO:0000501" />
      <property type="project" value="InterPro" />
    </dbReference>
    <dbReference type="GO" id="GO:0045780">
      <property type="term" value="P:positive regulation of bone resorption" />
      <property type="evidence" value="ECO:0000501" />
      <property type="project" value="Ensembl" />
    </dbReference>
    <dbReference type="GO" id="GO:0032849">
      <property type="term" value="P:positive regulation of cellular pH reduction" />
      <property type="evidence" value="ECO:0000501" />
      <property type="project" value="Ensembl" />
    </dbReference>
    <dbReference type="GO" id="GO:2001150">
      <property type="term" value="P:positive regulation of dipeptide transmembrane transport" />
      <property type="evidence" value="ECO:0000250" />
      <property type="project" value="UniProtKB" />
    </dbReference>
    <dbReference type="GO" id="GO:0045672">
      <property type="term" value="P:positive regulation of osteoclast differentiation" />
      <property type="evidence" value="ECO:0000501" />
      <property type="project" value="Ensembl" />
    </dbReference>
    <dbReference type="GO" id="GO:0032230">
      <property type="term" value="P:positive regulation of synaptic transmission, GABAergic" />
      <property type="evidence" value="ECO:0000501" />
      <property type="project" value="Ensembl" />
    </dbReference>
    <dbReference type="GO" id="GO:0044070">
      <property type="term" value="P:regulation of anion transport" />
      <property type="evidence" value="ECO:0000314" />
      <property type="project" value="UniProtKB" />
    </dbReference>
    <dbReference type="GO" id="GO:2001225">
      <property type="term" value="P:regulation of chloride transport" />
      <property type="evidence" value="ECO:0000501" />
      <property type="project" value="Ensembl" />
    </dbReference>
    <dbReference type="GO" id="GO:0051453">
      <property type="term" value="P:regulation of intracellular pH" />
      <property type="evidence" value="ECO:0000250" />
      <property type="project" value="UniProtKB" />
    </dbReference>
    <dbReference type="GO" id="GO:0043627">
      <property type="term" value="P:response to estrogen" />
      <property type="evidence" value="ECO:0000501" />
      <property type="project" value="Ensembl" />
    </dbReference>
    <dbReference type="GO" id="GO:0009268">
      <property type="term" value="P:response to pH" />
      <property type="evidence" value="ECO:0000501" />
      <property type="project" value="Ensembl" />
    </dbReference>
    <dbReference type="GO" id="GO:0048545">
      <property type="term" value="P:response to steroid hormone" />
      <property type="evidence" value="ECO:0000501" />
      <property type="project" value="Ensembl" />
    </dbReference>
    <dbReference type="GO" id="GO:0010043">
      <property type="term" value="P:response to zinc ion" />
      <property type="evidence" value="ECO:0000501" />
      <property type="project" value="Ensembl" />
    </dbReference>
    <dbReference type="GO" id="GO:0046903">
      <property type="term" value="P:secretion" />
      <property type="evidence" value="ECO:0000501" />
      <property type="project" value="Ensembl" />
    </dbReference>
    <dbReference type="Gene3D" id="3.10.200.10">
      <property type="match status" value="1" />
    </dbReference>
    <dbReference type="InterPro" id="IPR001148">
      <property type="entry name" value="Carbonic_anhydrase_a" />
    </dbReference>
    <dbReference type="InterPro" id="IPR023561">
      <property type="entry name" value="Carbonic_anhydrase_a-class" />
    </dbReference>
    <dbReference type="InterPro" id="IPR018338">
      <property type="entry name" value="Carbonic_anhydrase_a-class_CS" />
    </dbReference>
    <dbReference type="InterPro" id="IPR036398">
      <property type="entry name" value="Carbonic_anhydrase_a_sf" />
    </dbReference>
    <dbReference type="PANTHER" id="PTHR18952">
      <property type="entry name" value="PTHR18952" />
      <property type="match status" value="1" />
    </dbReference>
    <dbReference type="Pfam" id="PF00194">
      <property type="entry name" value="Carb_anhydrase" />
      <property type="match status" value="1" />
    </dbReference>
    <dbReference type="SMART" id="SM01057">
      <property type="entry name" value="Carb_anhydrase" />
      <property type="match status" value="1" />
    </dbReference>
    <dbReference type="SUPFAM" id="SSF51069">
      <property type="entry name" value="SSF51069" />
      <property type="match status" value="1" />
    </dbReference>
    <dbReference type="PROSITE" id="PS00162">
      <property type="entry name" value="ALPHA_CA_1" />
      <property type="match status" value="1" />
    </dbReference>
    <dbReference type="PROSITE" id="PS51144">
      <property type="entry name" value="ALPHA_CA_2" />
      <property type="match status" value="1" />
    </dbReference>
    <dbReference type="PDB" id="2VVB" />
    <dbReference type="PDB" id="2X7S" />
    <dbReference type="PDB" id="3K34" />
    <dbReference type="PDB" id="3KOI" />
    <dbReference type="PDB" id="3KS3" />
    <dbReference type="PDB" id="4Q06" />
    <dbReference type="PDB" id="4QK3" />
    <dbReference type="PDB" id="5GMN" />
    <dbReference type="PubMed" id="24275569" />
    <dbReference type="UniProtKB" id="P27139" />
    <dbReference type="PROSITE-ProRule" id="PRU01134" />
    <dbReference type="PubMed" id="10550681" />
    <dbReference type="PubMed" id="11015219" />
    <dbReference type="PubMed" id="11076507" />
    <dbReference type="PubMed" id="11327835" />
    <dbReference type="PubMed" id="11572683" />
    <dbReference type="PubMed" id="11802772" />
    <dbReference type="PubMed" id="11818565" />
    <dbReference type="PubMed" id="11831900" />
    <dbReference type="PubMed" id="12056894" />
    <dbReference type="PubMed" id="12166932" />
    <dbReference type="PubMed" id="12171926" />
    <dbReference type="PubMed" id="12499545" />
    <dbReference type="PubMed" id="1336460" />
    <dbReference type="PubMed" id="1433293" />
    <dbReference type="PubMed" id="14567693" />
    <dbReference type="PubMed" id="14736236" />
    <dbReference type="PubMed" id="14736710" />
    <dbReference type="PubMed" id="1474587" />
    <dbReference type="PubMed" id="15218065" />
    <dbReference type="PubMed" id="15299481" />
    <dbReference type="PubMed" id="15299482" />
    <dbReference type="PubMed" id="15300855" />
    <dbReference type="PubMed" id="1542674" />
    <dbReference type="PubMed" id="15453828" />
    <dbReference type="PubMed" id="15667203" />
    <dbReference type="PubMed" id="15865431" />
    <dbReference type="PubMed" id="15990874" />
    <dbReference type="PubMed" id="16106378" />
    <dbReference type="PubMed" id="16134940" />
    <dbReference type="PubMed" id="16214338" />
    <dbReference type="PubMed" id="16290146" />
    <dbReference type="PubMed" id="16506782" />
    <dbReference type="PubMed" id="16686544" />
    <dbReference type="PubMed" id="16759856" />
    <dbReference type="PubMed" id="16787097" />
    <dbReference type="PubMed" id="16807956" />
    <dbReference type="PubMed" id="16820676" />
    <dbReference type="PubMed" id="16942027" />
    <dbReference type="PubMed" id="17000110" />
    <dbReference type="PubMed" id="17071654" />
    <dbReference type="PubMed" id="17125255" />
    <dbReference type="PubMed" id="17127057" />
    <dbReference type="PubMed" id="17181151" />
    <dbReference type="PubMed" id="17251017" />
    <dbReference type="PubMed" id="17314045" />
    <dbReference type="PubMed" id="17330962" />
    <dbReference type="PubMed" id="17346964" />
    <dbReference type="PubMed" id="17407288" />
    <dbReference type="PubMed" id="17540563" />
    <dbReference type="PubMed" id="17588751" />
    <dbReference type="PubMed" id="17705204" />
    <dbReference type="PubMed" id="18024029" />
    <dbReference type="PubMed" id="18161740" />
    <dbReference type="PubMed" id="18162396" />
    <dbReference type="PubMed" id="18260615" />
    <dbReference type="PubMed" id="18266323" />
    <dbReference type="PubMed" id="18359629" />
    <dbReference type="PubMed" id="18374572" />
    <dbReference type="PubMed" id="18461940" />
    <dbReference type="PubMed" id="18481843" />
    <dbReference type="PubMed" id="18618712" />
    <dbReference type="PubMed" id="18640037" />
    <dbReference type="PubMed" id="18723489" />
    <dbReference type="PubMed" id="18768466" />
    <dbReference type="PubMed" id="18942852" />
    <dbReference type="PubMed" id="1909891" />
    <dbReference type="PubMed" id="1910042" />
    <dbReference type="PubMed" id="19115843" />
    <dbReference type="PubMed" id="19170619" />
    <dbReference type="PubMed" id="19186056" />
    <dbReference type="PubMed" id="19206230" />
    <dbReference type="PubMed" id="1928091" />
    <dbReference type="PubMed" id="1932029" />
    <dbReference type="PubMed" id="19520834" />
    <dbReference type="PubMed" id="19583303" />
    <dbReference type="PubMed" id="19731956" />
    <dbReference type="PubMed" id="19778001" />
    <dbReference type="PubMed" id="19827837" />
    <dbReference type="PubMed" id="3151019" />
    <dbReference type="PubMed" id="3151020" />
    <dbReference type="PubMed" id="4207120" />
    <dbReference type="PubMed" id="4621826" />
    <dbReference type="PubMed" id="6407977" />
    <dbReference type="PubMed" id="6817747" />
    <dbReference type="PubMed" id="7608893" />
    <dbReference type="PubMed" id="7696263" />
    <dbReference type="PubMed" id="7761440" />
    <dbReference type="PubMed" id="7803386" />
    <dbReference type="PubMed" id="7901850" />
    <dbReference type="PubMed" id="8070585" />
    <dbReference type="PubMed" id="8142888" />
    <dbReference type="PubMed" id="8218160" />
    <dbReference type="PubMed" id="823150" />
    <dbReference type="PubMed" id="8262987" />
    <dbReference type="PubMed" id="8331673" />
    <dbReference type="PubMed" id="8399159" />
    <dbReference type="PubMed" id="8431430" />
    <dbReference type="PubMed" id="8451242" />
    <dbReference type="PubMed" id="8482389" />
    <dbReference type="PubMed" id="8485129" />
    <dbReference type="PubMed" id="8557623" />
    <dbReference type="PubMed" id="8639494" />
    <dbReference type="PubMed" id="8834238" />
    <dbReference type="PubMed" id="8987974" />
    <dbReference type="PubMed" id="9143915" />
    <dbReference type="PubMed" id="9265618" />
    <dbReference type="PubMed" id="9398308" />
    <dbReference type="PubMed" id="9541386" />
    <dbReference type="PubMed" id="9865942" />
    <feature type="chain">
      <location>
        <begin position="2" />
        <end position="260" />
      </location>
    </feature>
    <feature type="modified residue" description="N-acetylserine on S">
      <location>
        <position position="2" />
      </location>
    </feature>
    <feature type="modified residue" description="Phosphoserine on S">
      <location>
        <position position="2" />
      </location>
    </feature>
    <feature type="modified residue" description="Phosphoserine on S">
      <location>
        <position position="165" />
      </location>
    </feature>
    <feature type="modified residue" description="Phosphoserine on S">
      <location>
        <position position="172" />
      </location>
    </feature>
    <feature type="sequence variant" description="In Jogjakarta; dbSNP:rs118203931.">
      <original>K</original>
      <variation>E</variation>
      <location>
        <position position="18" />
      </location>
    </feature>
    <feature type="sequence variant" description="In OPTB3; in Czechoslovakia.">
      <original>Q</original>
      <variation>P</variation>
      <location>
        <position position="92" />
      </location>
    </feature>
    <feature type="sequence variant" description="In OPTB3; partial loss of activity.">
      <original>H</original>
      <variation>Y</variation>
      <location>
        <position position="94" />
      </location>
    </feature>
    <feature type="sequence variant" description="In OPTB3; frequent mutation; dbSNP:rs118203933.">
      <original>H</original>
      <variation>Y</variation>
      <location>
        <position position="107" />
      </location>
    </feature>
    <feature type="sequence variant" description="In OPTB3; complete loss of activity.">
      <original>G</original>
      <variation>R</variation>
      <location>
        <position position="144" />
      </location>
    </feature>
    <feature type="sequence variant" description="In Melbourne; dbSNP:rs118203932.">
      <original>P</original>
      <variation>H</variation>
      <location>
        <position position="236" />
      </location>
    </feature>
    <feature type="sequence variant" description="In dbSNP:rs2228063.">
      <original>N</original>
      <variation>D</variation>
      <location>
        <position position="252" />
      </location>
    </feature>
    <sequence length="260">MSHHWGYGKHNGPEHWHKDFPIAKGERQSPVDIDTHTAKYDPSLKPLSVSYDQATSLRILNNGHAFNVEFDDSQDKAVLKGGPLDGTYRLIQFHFHWGSLDGQGSEHTVDKKKYAAELHLVHWNTKYGDFGKAVQQPDGLAVLGIFLKVGSAKPGLQKVVDVLDSIKTKGKSADFTNFDPRGLLPESLDYWTYPGSLTTPPLLECVTWIVLKEPISVSSEQVLKFRKLNFNGEGEPEELMVDNWRPAQPLKNRQIKASFK</sequence>
  </entry>
  <entry>
    <accession>P02662</accession>
    <name>CASA1_BOVIN</name>
    <protein>
      <recommendedName>
        <fullName>Alpha-S1-casein</fullName>
      </recommendedName>
    </protein>
    <gene>
      <name type="primary">CSN1S1</name>
    </gene>
    <organism>
      <name type="scientific">Bos taurus</name>
    </organism>
    <dbReference type="NCBI Taxonomy" id="9913" />
    <dbReference type="PubMed" id="6328443" />
    <dbReference type="DOI" id="10.1093/nar/12.9.3895" />
    <dbReference type="PubMed" id="3022833" />
    <dbReference type="PubMed" id="1658736" />
    <dbReference type="DOI" id="10.1093/nar/19.20.5591" />
    <dbReference type="PubMed" id="19454699" />
    <dbReference type="DOI" id="10.4049/jimmunol.0712366" />
    <dbReference type="PubMed" id="4331376" />
    <dbReference type="DOI" id="10.1111/j.1432-1033.1971.tb01590.x" />
    <dbReference type="PubMed" id="4797901" />
    <dbReference type="DOI" id="10.1111/j.1432-1033.1973.tb03199.x" />
    <dbReference type="PubMed" id="5064450" />
    <dbReference type="DOI" id="10.1111/j.1432-1033.1972.tb01771.x" />
    <dbReference type="PubMed" id="11945462" />
    <dbReference type="DOI" id="10.1016/0014-5793(70)80504-X" />
    <dbReference type="PubMed" id="1299613" />
    <dbReference type="DOI" id="10.1016/0014-5793(92)80664-3" />
    <dbReference type="PubMed" id="8841384" />
    <dbReference type="DOI" id="10.1016/0167-4838(96)00103-3" />
    <dbReference type="PubMed" id="6897774" />
    <dbReference type="DOI" id="10.1089/dna.1982.1.375" />
    <dbReference type="PubMed" id="3838718" />
    <dbReference type="PubMed" id="1343827" />
    <dbReference type="PubMed" id="11174208" />
    <dbReference type="DOI" id="10.1067/mai.2001.112372" />
    <dbReference type="PubMed" id="15858219" />
    <dbReference type="DOI" id="10.1074/mcp.T500007-MCP200" />
    <dbReference type="EMBL" id="X00564">
      <property type="protein sequence ID" value="CAB57792.1" />
      <property type="molecule type" value="mRNA" />
    </dbReference>
    <dbReference type="EMBL" id="M33123">
      <property type="protein sequence ID" value="AAA30428.1" />
      <property type="molecule type" value="mRNA" />
    </dbReference>
    <dbReference type="EMBL" id="M38641">
      <property type="protein sequence ID" value="AAA30429.1" />
      <property type="molecule type" value="mRNA" />
    </dbReference>
    <dbReference type="EMBL" id="X59856">
      <property type="protein sequence ID" value="CAA42516.1" />
      <property type="molecule type" value="Genomic_DNA" />
    </dbReference>
    <dbReference type="EMBL" id="EU221551">
      <property type="protein sequence ID" value="ABW98936.1" />
      <property type="molecule type" value="Genomic_DNA" />
    </dbReference>
    <dbReference type="EMBL" id="EU221552">
      <property type="protein sequence ID" value="ABW98937.1" />
      <property type="molecule type" value="Genomic_DNA" />
    </dbReference>
    <dbReference type="EMBL" id="EU221553">
      <property type="protein sequence ID" value="ABW98938.1" />
      <property type="molecule type" value="Genomic_DNA" />
    </dbReference>
    <dbReference type="EMBL" id="EU221554">
      <property type="protein sequence ID" value="ABW98939.1" />
      <property type="molecule type" value="Genomic_DNA" />
    </dbReference>
    <dbReference type="EMBL" id="EU221555">
      <property type="protein sequence ID" value="ABW98940.1" />
      <property type="molecule type" value="Genomic_DNA" />
    </dbReference>
    <dbReference type="EMBL" id="EU221556">
      <property type="protein sequence ID" value="ABW98941.1" />
      <property type="molecule type" value="Genomic_DNA" />
    </dbReference>
    <dbReference type="EMBL" id="EU221557">
      <property type="protein sequence ID" value="ABW98942.1" />
      <property type="molecule type" value="Genomic_DNA" />
    </dbReference>
    <dbReference type="EMBL" id="EU221558">
      <property type="protein sequence ID" value="ABW98943.1" />
      <property type="molecule type" value="Genomic_DNA" />
    </dbReference>
    <dbReference type="EMBL" id="EU221559">
      <property type="protein sequence ID" value="ABW98944.1" />
      <property type="molecule type" value="Genomic_DNA" />
    </dbReference>
    <dbReference type="EMBL" id="EU221560">
      <property type="protein sequence ID" value="ABW98945.1" />
      <property type="molecule type" value="Genomic_DNA" />
    </dbReference>
    <dbReference type="EMBL" id="EU221561">
      <property type="protein sequence ID" value="ABW98946.1" />
      <property type="molecule type" value="Genomic_DNA" />
    </dbReference>
    <dbReference type="EMBL" id="EU221562">
      <property type="protein sequence ID" value="ABW98947.1" />
      <property type="molecule type" value="Genomic_DNA" />
    </dbReference>
    <dbReference type="EMBL" id="EU221563">
      <property type="protein sequence ID" value="ABW98948.1" />
      <property type="molecule type" value="Genomic_DNA" />
    </dbReference>
    <dbReference type="EMBL" id="EU221564">
      <property type="protein sequence ID" value="ABW98949.1" />
      <property type="molecule type" value="Genomic_DNA" />
    </dbReference>
    <dbReference type="EMBL" id="EU221565">
      <property type="protein sequence ID" value="ABW98950.1" />
      <property type="molecule type" value="Genomic_DNA" />
    </dbReference>
    <dbReference type="EMBL" id="EU221566">
      <property type="protein sequence ID" value="ABW98951.1" />
      <property type="molecule type" value="Genomic_DNA" />
    </dbReference>
    <dbReference type="EMBL" id="EU221567">
      <property type="protein sequence ID" value="ABW98952.1" />
      <property type="molecule type" value="Genomic_DNA" />
    </dbReference>
    <dbReference type="EMBL" id="EU221568">
      <property type="protein sequence ID" value="ABW98953.1" />
      <property type="molecule type" value="Genomic_DNA" />
    </dbReference>
    <dbReference type="EMBL" id="EU221569">
      <property type="protein sequence ID" value="ABW98954.1" />
      <property type="molecule type" value="Genomic_DNA" />
    </dbReference>
    <dbReference type="EMBL" id="EU221570">
      <property type="protein sequence ID" value="ABW98955.1" />
      <property type="molecule type" value="Genomic_DNA" />
    </dbReference>
    <dbReference type="EMBL" id="EU221571">
      <property type="protein sequence ID" value="ABW98956.1" />
      <property type="molecule type" value="Genomic_DNA" />
    </dbReference>
    <dbReference type="EMBL" id="EU221572">
      <property type="protein sequence ID" value="ABW98957.1" />
      <property type="molecule type" value="Genomic_DNA" />
    </dbReference>
    <dbReference type="EMBL" id="EU221573">
      <property type="protein sequence ID" value="ABW98958.1" />
      <property type="molecule type" value="Genomic_DNA" />
    </dbReference>
    <dbReference type="EMBL" id="EU221574">
      <property type="protein sequence ID" value="ABW98959.1" />
      <property type="molecule type" value="Genomic_DNA" />
    </dbReference>
    <dbReference type="EMBL" id="EU221575">
      <property type="protein sequence ID" value="ABW98960.1" />
      <property type="molecule type" value="Genomic_DNA" />
    </dbReference>
    <dbReference type="EMBL" id="EU221576">
      <property type="protein sequence ID" value="ABW98961.1" />
      <property type="molecule type" value="Genomic_DNA" />
    </dbReference>
    <dbReference type="EMBL" id="EU221577">
      <property type="protein sequence ID" value="ABW98962.1" />
      <property type="molecule type" value="Genomic_DNA" />
    </dbReference>
    <dbReference type="EMBL" id="EU221578">
      <property type="protein sequence ID" value="ABW98963.1" />
      <property type="molecule type" value="Genomic_DNA" />
    </dbReference>
    <dbReference type="EMBL" id="EU221579">
      <property type="protein sequence ID" value="ABW98964.1" />
      <property type="molecule type" value="Genomic_DNA" />
    </dbReference>
    <dbReference type="EMBL" id="EU221580">
      <property type="protein sequence ID" value="ABW98965.1" />
      <property type="molecule type" value="Genomic_DNA" />
    </dbReference>
    <dbReference type="EMBL" id="EU221581">
      <property type="protein sequence ID" value="ABW98966.1" />
      <property type="molecule type" value="Genomic_DNA" />
    </dbReference>
    <dbReference type="EMBL" id="BC109618">
      <property type="protein sequence ID" value="AAI09619.1" />
      <property type="molecule type" value="mRNA" />
    </dbReference>
    <dbReference type="EMBL" id="K01084">
      <property type="protein sequence ID" value="AAA30478.1" />
      <property type="molecule type" value="mRNA" />
    </dbReference>
    <dbReference type="EMBL" id="EF538766">
      <property type="protein sequence ID" value="ABQ88318.1" />
      <property type="molecule type" value="Genomic_DNA" />
    </dbReference>
    <dbReference type="EMBL" id="M38658">
      <property type="protein sequence ID" value="AAA62707.1" />
      <property type="molecule type" value="mRNA" />
    </dbReference>
    <dbReference type="EMBL" id="AH007360">
      <property type="protein sequence ID" value="AAD14099.1" />
      <property type="molecule type" value="Genomic_DNA" />
    </dbReference>
    <dbReference type="EMBL" id="D00412">
      <property type="protein sequence ID" value="BAA00313.1" />
      <property type="molecule type" value="mRNA" />
    </dbReference>
    <dbReference type="PIR" id="S22575">
      <property type="entry name" value="KABOSB" />
    </dbReference>
    <dbReference type="PIR" id="S72220">
      <property type="entry name" value="S72220" />
    </dbReference>
    <dbReference type="RefSeq" id="NP_851372.1">
      <property type="nucleotide sequence ID" value="NM_181029.2" />
    </dbReference>
    <dbReference type="UniGene" id="Bt.59369" />
    <dbReference type="ProteinModelPortal" id="P02662" />
    <dbReference type="BioGrid" id="159482">
      <property type="interactions" value="3" />
    </dbReference>
    <dbReference type="DIP" id="DIP-29917N" />
    <dbReference type="IntAct" id="P02662">
      <property type="interactions" value="3" />
    </dbReference>
    <dbReference type="MINT" id="MINT-8184454" />
    <dbReference type="STRING" id="9913.ENSBTAP00000010119" />
    <dbReference type="Allergome" id="10197">
      <property type="allergen name" value="Bos d 9.0101" />
    </dbReference>
    <dbReference type="Allergome" id="167">
      <property type="allergen name" value="Bos d 8" />
    </dbReference>
    <dbReference type="Allergome" id="2734">
      <property type="allergen name" value="Bos d 9" />
    </dbReference>
    <dbReference type="iPTMnet" id="P02662" />
    <dbReference type="PaxDb" id="P02662" />
    <dbReference type="PeptideAtlas" id="P02662" />
    <dbReference type="PRIDE" id="P02662" />
    <dbReference type="Ensembl" id="ENSBTAT00000010119">
      <property type="protein sequence ID" value="ENSBTAP00000010119" />
      <property type="gene ID" value="ENSBTAG00000007695" />
    </dbReference>
    <dbReference type="GeneID" id="282208" />
    <dbReference type="KEGG" id="bta:282208" />
    <dbReference type="CTD" id="1446" />
    <dbReference type="eggNOG" id="ENOG410J2MD">
      <property type="taxonomic scope" value="Eukaryota" />
    </dbReference>
    <dbReference type="eggNOG" id="ENOG41114JX">
      <property type="taxonomic scope" value="LUCA" />
    </dbReference>
    <dbReference type="GeneTree" id="ENSGT00390000017378" />
    <dbReference type="HOVERGEN" id="HBG005242" />
    <dbReference type="InParanoid" id="P02662" />
    <dbReference type="KO" id="K17281" />
    <dbReference type="OMA" id="SKCAEQF" />
    <dbReference type="OrthoDB" id="EOG091G0XI1" />
    <dbReference type="TreeFam" id="TF340763" />
    <dbReference type="Reactome" id="R-BTA-5223345">
      <property type="pathway name" value="Miscellaneous transport and binding events" />
    </dbReference>
    <dbReference type="PMAP-CutDB" id="P02662" />
    <dbReference type="PRO" id="PR:P02662" />
    <dbReference type="Proteomes" id="UP000009136">
      <property type="component" value="Chromosome 6" />
    </dbReference>
    <dbReference type="Bgee" id="ENSBTAG00000007695" />
    <dbReference type="GO" id="GO:0005615">
      <property type="term" value="C:extracellular space" />
      <property type="evidence" value="ECO:0000314" />
      <property type="project" value="AgBase" />
    </dbReference>
    <dbReference type="GO" id="GO:0005794">
      <property type="term" value="C:Golgi apparatus" />
      <property type="evidence" value="ECO:0000314" />
      <property type="project" value="AgBase" />
    </dbReference>
    <dbReference type="GO" id="GO:0005796">
      <property type="term" value="C:Golgi lumen" />
      <property type="evidence" value="ECO:0000314" />
      <property type="project" value="AgBase" />
    </dbReference>
    <dbReference type="GO" id="GO:0001540">
      <property type="term" value="F:amyloid-beta binding" />
      <property type="evidence" value="ECO:0000314" />
      <property type="project" value="CAFA" />
    </dbReference>
    <dbReference type="GO" id="GO:0016209">
      <property type="term" value="F:antioxidant activity" />
      <property type="evidence" value="ECO:0000501" />
      <property type="project" value="UniProtKB-KW" />
    </dbReference>
    <dbReference type="GO" id="GO:0005215">
      <property type="term" value="F:transporter activity" />
      <property type="evidence" value="ECO:0000501" />
      <property type="project" value="InterPro" />
    </dbReference>
    <dbReference type="GO" id="GO:0043066">
      <property type="term" value="P:negative regulation of apoptotic process" />
      <property type="evidence" value="ECO:0000315" />
      <property type="project" value="AgBase" />
    </dbReference>
    <dbReference type="GO" id="GO:0010629">
      <property type="term" value="P:negative regulation of gene expression" />
      <property type="evidence" value="ECO:0000315" />
      <property type="project" value="AgBase" />
    </dbReference>
    <dbReference type="GO" id="GO:1902904">
      <property type="term" value="P:negative regulation of supramolecular fiber organization" />
      <property type="evidence" value="ECO:0000314" />
      <property type="project" value="CAFA" />
    </dbReference>
    <dbReference type="GO" id="GO:1903456">
      <property type="term" value="P:positive regulation of androst-4-ene-3,17-dione biosynthetic process" />
      <property type="evidence" value="ECO:0000315" />
      <property type="project" value="AgBase" />
    </dbReference>
    <dbReference type="GO" id="GO:2000839">
      <property type="term" value="P:positive regulation of androstenedione secretion" />
      <property type="evidence" value="ECO:0000315" />
      <property type="project" value="AgBase" />
    </dbReference>
    <dbReference type="GO" id="GO:2000184">
      <property type="term" value="P:positive regulation of progesterone biosynthetic process" />
      <property type="evidence" value="ECO:0000315" />
      <property type="project" value="AgBase" />
    </dbReference>
    <dbReference type="GO" id="GO:2000872">
      <property type="term" value="P:positive regulation of progesterone secretion" />
      <property type="evidence" value="ECO:0000315" />
      <property type="project" value="AgBase" />
    </dbReference>
    <dbReference type="GO" id="GO:0050821">
      <property type="term" value="P:protein stabilization" />
      <property type="evidence" value="ECO:0000314" />
      <property type="project" value="CAFA" />
    </dbReference>
    <dbReference type="GO" id="GO:1903496">
      <property type="term" value="P:response to 11-deoxycorticosterone" />
      <property type="evidence" value="ECO:0000314" />
      <property type="project" value="AgBase" />
    </dbReference>
    <dbReference type="GO" id="GO:1903494">
      <property type="term" value="P:response to dehydroepiandrosterone" />
      <property type="evidence" value="ECO:0000314" />
      <property type="project" value="AgBase" />
    </dbReference>
    <dbReference type="GO" id="GO:0032355">
      <property type="term" value="P:response to estradiol" />
      <property type="evidence" value="ECO:0000314" />
      <property type="project" value="AgBase" />
    </dbReference>
    <dbReference type="GO" id="GO:0060416">
      <property type="term" value="P:response to growth hormone" />
      <property type="evidence" value="ECO:0000314" />
      <property type="project" value="AgBase" />
    </dbReference>
    <dbReference type="GO" id="GO:0032570">
      <property type="term" value="P:response to progesterone" />
      <property type="evidence" value="ECO:0000314" />
      <property type="project" value="AgBase" />
    </dbReference>
    <dbReference type="InterPro" id="IPR026999">
      <property type="entry name" value="Alpha-s1_casein" />
    </dbReference>
    <dbReference type="InterPro" id="IPR001588">
      <property type="entry name" value="Casein" />
    </dbReference>
    <dbReference type="InterPro" id="IPR031305">
      <property type="entry name" value="Casein_CS" />
    </dbReference>
    <dbReference type="PANTHER" id="PTHR10240">
      <property type="entry name" value="PTHR10240" />
      <property type="match status" value="1" />
    </dbReference>
    <dbReference type="Pfam" id="PF00363">
      <property type="entry name" value="Casein" />
      <property type="match status" value="1" />
    </dbReference>
    <dbReference type="PROSITE" id="PS00306">
      <property type="entry name" value="CASEIN_ALPHA_BETA" />
      <property type="match status" value="1" />
    </dbReference>
    <dbReference type="PubMed" id="11174208" />
    <dbReference type="PubMed" id="15858219" />
    <dbReference type="PubMed" id="19454699" />
    <dbReference type="PubMed" id="4331376" />
    <dbReference type="PubMed" id="5064450" />
    <feature type="signal peptide">
      <location>
        <begin position="1" />
        <end position="15" />
      </location>
    </feature>
    <feature type="chain">
      <location>
        <begin position="16" />
        <end position="214" />
      </location>
    </feature>
    <feature type="peptide">
      <location>
        <begin position="95" />
        <end position="105" />
      </location>
    </feature>
    <feature type="modified residue" description="Phosphoserine on S">
      <location>
        <position position="56" />
      </location>
    </feature>
    <feature type="modified residue" description="Phosphoserine on S">
      <location>
        <position position="61" />
      </location>
    </feature>
    <feature type="modified residue" description="Phosphoserine on S">
      <location>
        <position position="63" />
      </location>
    </feature>
    <feature type="modified residue" description="Deamidation on Q">
      <location>
        <position position="67" />
      </location>
    </feature>
    <feature type="modified residue" description="Deamidation on Q">
      <location>
        <position position="74" />
      </location>
    </feature>
    <feature type="modified residue" description="Phosphoserine on S">
      <location>
        <position position="79" />
      </location>
    </feature>
    <feature type="modified residue" description="Phosphoserine on S">
      <location>
        <position position="81" />
      </location>
    </feature>
    <feature type="modified residue" description="Phosphoserine on S">
      <location>
        <position position="82" />
      </location>
    </feature>
    <feature type="modified residue" description="Phosphoserine on S">
      <location>
        <position position="83" />
      </location>
    </feature>
    <feature type="modified residue" description="Deamidation on N">
      <location>
        <position position="89" />
      </location>
    </feature>
    <feature type="modified residue" description="Phosphoserine on S">
      <location>
        <position position="90" />
      </location>
    </feature>
    <feature type="modified residue" description="Deamidation on Q">
      <location>
        <position position="93" />
      </location>
    </feature>
    <feature type="modified residue" description="Deamidation on Q">
      <location>
        <position position="123" />
      </location>
    </feature>
    <feature type="modified residue" description="Deamidation on N">
      <location>
        <position position="129" />
      </location>
    </feature>
    <feature type="modified residue" description="Phosphoserine on S">
      <location>
        <position position="130" />
      </location>
    </feature>
    <feature type="modified residue" description="Citrullination on R">
      <location>
        <position position="134" />
      </location>
    </feature>
    <feature type="sequence variant" description="In variant D.">
      <original>A</original>
      <variation>T</variation>
      <location>
        <position position="68" />
      </location>
    </feature>
    <feature type="sequence variant" description="In variant C.">
      <original>E</original>
      <variation>G</variation>
      <location>
        <position position="207" />
      </location>
    </feature>
    <sequence length="214">MKLLILTCLVAVALARPKHPIKHQGLPQEVLNENLLRFFVAPFPEVFGKEKVNELSKDIGSESTEDQAMEDIKQMEAESISSSEEIVPNSVEQKHIQKEDVPSERYLGYLEQLLRLKKYKVPQLEIVPNSAEERLHSMKEGIHAQQKEPMIGVNQELAYFYPELFRQFYQLDAYPSGAWYYVPLGTQYTDAPSFSDIPNPIGSENSEKTTMPLW</sequence>
  </entry>
  <entry>
    <accession>P02663</accession>
    <name>CASA2_BOVIN</name>
    <protein>
      <recommendedName>
        <fullName>Alpha-S2-casein</fullName>
      </recommendedName>
    </protein>
    <gene>
      <name type="primary">CSN1S2</name>
    </gene>
    <organism>
      <name type="scientific">Bos taurus</name>
    </organism>
    <dbReference type="NCBI Taxonomy" id="9913" />
    <dbReference type="PubMed" id="2833669" />
    <dbReference type="PubMed" id="862906" />
    <dbReference type="DOI" id="10.1016/0014-5793(77)80167-1" />
    <dbReference type="PubMed" id="469044" />
    <dbReference type="PubMed" id="7556666" />
    <dbReference type="DOI" id="10.1016/0014-5793(95)00974-E" />
    <dbReference type="PubMed" id="17510049" />
    <dbReference type="DOI" id="10.1074/mcp.M600480-MCP200" />
    <dbReference type="EMBL" id="M16644">
      <property type="protein sequence ID" value="AAA30479.1" />
      <property type="molecule type" value="mRNA" />
    </dbReference>
    <dbReference type="EMBL" id="BC114773">
      <property type="protein sequence ID" value="AAI14774.1" />
      <property type="molecule type" value="mRNA" />
    </dbReference>
    <dbReference type="PIR" id="JQ2008">
      <property type="entry name" value="KABOS2" />
    </dbReference>
    <dbReference type="RefSeq" id="NP_776953.1">
      <property type="nucleotide sequence ID" value="NM_174528.2" />
    </dbReference>
    <dbReference type="UniGene" id="Bt.57616" />
    <dbReference type="ProteinModelPortal" id="P02663" />
    <dbReference type="STRING" id="9913.ENSBTAP00000006590" />
    <dbReference type="Allergome" id="10198">
      <property type="allergen name" value="Bos d 10.0101" />
    </dbReference>
    <dbReference type="Allergome" id="167">
      <property type="allergen name" value="Bos d 8" />
    </dbReference>
    <dbReference type="Allergome" id="2735">
      <property type="allergen name" value="Bos d 10" />
    </dbReference>
    <dbReference type="iPTMnet" id="P02663" />
    <dbReference type="PaxDb" id="P02663" />
    <dbReference type="PeptideAtlas" id="P02663" />
    <dbReference type="PRIDE" id="P02663" />
    <dbReference type="Ensembl" id="ENSBTAT00000006590">
      <property type="protein sequence ID" value="ENSBTAP00000006590" />
      <property type="gene ID" value="ENSBTAG00000005005" />
    </dbReference>
    <dbReference type="GeneID" id="282209" />
    <dbReference type="KEGG" id="bta:282209" />
    <dbReference type="CTD" id="100327035" />
    <dbReference type="eggNOG" id="ENOG410JE87">
      <property type="taxonomic scope" value="Eukaryota" />
    </dbReference>
    <dbReference type="eggNOG" id="ENOG4111369">
      <property type="taxonomic scope" value="LUCA" />
    </dbReference>
    <dbReference type="GeneTree" id="ENSGT00530000065240" />
    <dbReference type="HOGENOM" id="HOG000111307" />
    <dbReference type="HOVERGEN" id="HBG005244" />
    <dbReference type="InParanoid" id="P02663" />
    <dbReference type="OMA" id="VMNPWDQ" />
    <dbReference type="OrthoDB" id="EOG091G0QMQ" />
    <dbReference type="TreeFam" id="TF339561" />
    <dbReference type="PMAP-CutDB" id="P02663" />
    <dbReference type="PRO" id="PR:P02663" />
    <dbReference type="Proteomes" id="UP000009136">
      <property type="component" value="Chromosome 6" />
    </dbReference>
    <dbReference type="GO" id="GO:0005615">
      <property type="term" value="C:extracellular space" />
      <property type="evidence" value="ECO:0000314" />
      <property type="project" value="AgBase" />
    </dbReference>
    <dbReference type="GO" id="GO:0005794">
      <property type="term" value="C:Golgi apparatus" />
      <property type="evidence" value="ECO:0000314" />
      <property type="project" value="AgBase" />
    </dbReference>
    <dbReference type="GO" id="GO:0005796">
      <property type="term" value="C:Golgi lumen" />
      <property type="evidence" value="ECO:0000314" />
      <property type="project" value="AgBase" />
    </dbReference>
    <dbReference type="GO" id="GO:0042803">
      <property type="term" value="F:protein homodimerization activity" />
      <property type="evidence" value="ECO:0000314" />
      <property type="project" value="AgBase" />
    </dbReference>
    <dbReference type="GO" id="GO:0005215">
      <property type="term" value="F:transporter activity" />
      <property type="evidence" value="ECO:0000501" />
      <property type="project" value="InterPro" />
    </dbReference>
    <dbReference type="GO" id="GO:0035375">
      <property type="term" value="F:zymogen binding" />
      <property type="evidence" value="ECO:0000353" />
      <property type="project" value="AgBase" />
    </dbReference>
    <dbReference type="GO" id="GO:0042742">
      <property type="term" value="P:defense response to bacterium" />
      <property type="evidence" value="ECO:0000501" />
      <property type="project" value="UniProtKB-KW" />
    </dbReference>
    <dbReference type="GO" id="GO:1903496">
      <property type="term" value="P:response to 11-deoxycorticosterone" />
      <property type="evidence" value="ECO:0000314" />
      <property type="project" value="AgBase" />
    </dbReference>
    <dbReference type="GO" id="GO:1903494">
      <property type="term" value="P:response to dehydroepiandrosterone" />
      <property type="evidence" value="ECO:0000314" />
      <property type="project" value="AgBase" />
    </dbReference>
    <dbReference type="GO" id="GO:0032355">
      <property type="term" value="P:response to estradiol" />
      <property type="evidence" value="ECO:0000314" />
      <property type="project" value="AgBase" />
    </dbReference>
    <dbReference type="GO" id="GO:0060416">
      <property type="term" value="P:response to growth hormone" />
      <property type="evidence" value="ECO:0000314" />
      <property type="project" value="AgBase" />
    </dbReference>
    <dbReference type="GO" id="GO:0032570">
      <property type="term" value="P:response to progesterone" />
      <property type="evidence" value="ECO:0000314" />
      <property type="project" value="AgBase" />
    </dbReference>
    <dbReference type="InterPro" id="IPR011175">
      <property type="entry name" value="Alpha-s2_casein" />
    </dbReference>
    <dbReference type="InterPro" id="IPR001588">
      <property type="entry name" value="Casein" />
    </dbReference>
    <dbReference type="InterPro" id="IPR031305">
      <property type="entry name" value="Casein_CS" />
    </dbReference>
    <dbReference type="PANTHER" id="PTHR16656">
      <property type="entry name" value="PTHR16656" />
      <property type="match status" value="1" />
    </dbReference>
    <dbReference type="Pfam" id="PF00363">
      <property type="entry name" value="Casein" />
      <property type="match status" value="2" />
    </dbReference>
    <dbReference type="PIRSF" id="PIRSF002371">
      <property type="entry name" value="Alpha-s2-casein" />
      <property type="match status" value="1" />
    </dbReference>
    <dbReference type="PROSITE" id="PS00306">
      <property type="entry name" value="CASEIN_ALPHA_BETA" />
      <property type="match status" value="1" />
    </dbReference>
    <dbReference type="PubMed" id="17510049" />
    <dbReference type="PubMed" id="7556666" />
    <dbReference type="PubMed" id="862906" />
    <feature type="signal peptide">
      <location>
        <begin position="1" />
        <end position="15" />
      </location>
    </feature>
    <feature type="chain">
      <location>
        <begin position="16" />
        <end position="222" />
      </location>
    </feature>
    <feature type="peptide">
      <location>
        <begin position="165" />
        <end position="203" />
      </location>
    </feature>
    <feature type="modified residue" description="Phosphoserine on S">
      <location>
        <position position="23" />
      </location>
    </feature>
    <feature type="modified residue" description="Phosphoserine on S">
      <location>
        <position position="24" />
      </location>
    </feature>
    <feature type="modified residue" description="Phosphoserine on S">
      <location>
        <position position="25" />
      </location>
    </feature>
    <feature type="modified residue" description="Phosphoserine on S">
      <location>
        <position position="28" />
      </location>
    </feature>
    <feature type="modified residue" description="Phosphoserine on S">
      <location>
        <position position="46" />
      </location>
    </feature>
    <feature type="modified residue" description="Phosphoserine on S">
      <location>
        <position position="71" />
      </location>
    </feature>
    <feature type="modified residue" description="Phosphoserine on S">
      <location>
        <position position="72" />
      </location>
    </feature>
    <feature type="modified residue" description="Phosphoserine on S">
      <location>
        <position position="73" />
      </location>
    </feature>
    <feature type="modified residue" description="Phosphoserine on S">
      <location>
        <position position="76" />
      </location>
    </feature>
    <feature type="modified residue" description="Phosphoserine on S">
      <location>
        <position position="158" />
      </location>
    </feature>
    <sequence length="222">MKFFIFTCLLAVALAKNTMEHVSSSEESIISQETYKQEKNMAINPSKENLCSTFCKEVVRNANEEEYSIGSSSEESAEVATEEVKITVDDKHYQKALNEINQFYQKFPQYLQYLYQGPIVLNPWDQVKRNAVPITPTLNREQLSTSEENSKKTVDMESTEVFTKKTKLTEEEKNRLNFLKKISQRYQKFALPQYLKTVYQHQKAMKPWIQPKTKVIPYVRYL</sequence>
  </entry>
  <entry>
    <accession>P02666</accession>
    <name>CASB_BOVIN</name>
    <protein>
      <recommendedName>
        <fullName>Beta-casein</fullName>
      </recommendedName>
    </protein>
    <gene>
      <name type="primary">CSN2</name>
    </gene>
    <organism>
      <name type="scientific">Bos taurus</name>
    </organism>
    <dbReference type="NCBI Taxonomy" id="9913" />
    <dbReference type="PubMed" id="3814153" />
    <dbReference type="DOI" id="10.1016/0006-291X(87)90318-4" />
    <dbReference type="PubMed" id="2833669" />
    <dbReference type="PubMed" id="3271384" />
    <dbReference type="DOI" id="10.1071/BI9880527" />
    <dbReference type="PubMed" id="8248100" />
    <dbReference type="DOI" id="10.1093/protein/6.7.763" />
    <dbReference type="PubMed" id="16624358" />
    <dbReference type="DOI" id="10.1016/j.rvsc.2006.02.002" />
    <dbReference type="PubMed" id="4557764" />
    <dbReference type="DOI" id="10.1111/j.1432-1033.1972.tb01722.x" />
    <dbReference type="PubMed" id="3278933" />
    <dbReference type="DOI" id="10.1016/0014-5793(88)81138-4" />
    <dbReference type="PubMed" id="10690361" />
    <dbReference type="DOI" id="10.1046/j.1365-2052.2000.00582.x" />
    <dbReference type="PubMed" id="1804413" />
    <dbReference type="DOI" id="10.1002/rcm.1290050410" />
    <dbReference type="PubMed" id="15545057" />
    <dbReference type="DOI" id="10.1080/09629350400003068" />
    <dbReference type="PubMed" id="4411121" />
    <dbReference type="DOI" id="10.1016/0014-5793(74)80796-9" />
    <dbReference type="PubMed" id="6397405" />
    <dbReference type="DOI" id="10.1016/0378-1119(84)90013-1" />
    <dbReference type="PubMed" id="3900695" />
    <dbReference type="PubMed" id="17720176" />
    <dbReference type="DOI" id="10.1016/j.chroma.2007.08.015" />
    <dbReference type="PubMed" id="4997616" />
    <dbReference type="AGRICOLA" id="IND22004684" />
    <dbReference type="DOI" id="10.1016/S0958-6946(99)00019-9" />
    <dbReference type="PubMed" id="7600458" />
    <dbReference type="DOI" id="10.1139/y95-012" />
    <dbReference type="PubMed" id="14714726" />
    <dbReference type="DOI" id="10.1023/B:JOPC.0000008724.98339.ff" />
    <dbReference type="PubMed" id="7496485" />
    <dbReference type="DOI" id="10.1016/0021-9673(95)00058-U" />
    <dbReference type="PubMed" id="6897774" />
    <dbReference type="DOI" id="10.1089/dna.1982.1.375" />
    <dbReference type="PubMed" id="16083266" />
    <dbReference type="DOI" id="10.1021/pr050113n" />
    <dbReference type="PubMed" id="17510049" />
    <dbReference type="DOI" id="10.1074/mcp.M600480-MCP200" />
    <dbReference type="PubMed" id="5064450" />
    <dbReference type="DOI" id="10.1111/j.1432-1033.1972.tb01771.x" />
    <dbReference type="EMBL" id="M15132">
      <property type="protein sequence ID" value="AAA30430.1" />
      <property type="molecule type" value="mRNA" />
    </dbReference>
    <dbReference type="EMBL" id="X06359">
      <property type="protein sequence ID" value="CAA29658.1" />
      <property type="molecule type" value="mRNA" />
    </dbReference>
    <dbReference type="EMBL" id="M16645">
      <property type="protein sequence ID" value="AAA30480.1" />
      <property type="molecule type" value="mRNA" />
    </dbReference>
    <dbReference type="EMBL" id="M55158">
      <property type="protein sequence ID" value="AAA30431.1" />
      <property type="molecule type" value="Genomic_DNA" />
    </dbReference>
    <dbReference type="EMBL" id="S67277">
      <property type="protein sequence ID" value="AAB29137.1" />
      <property type="molecule type" value="mRNA" />
    </dbReference>
    <dbReference type="EMBL" id="BC111172">
      <property type="protein sequence ID" value="AAI11173.1" />
      <property type="molecule type" value="mRNA" />
    </dbReference>
    <dbReference type="EMBL" id="AY899917">
      <property type="protein sequence ID" value="AAW84270.1" />
      <property type="status" value="ALT_INIT" />
      <property type="molecule type" value="mRNA" />
    </dbReference>
    <dbReference type="EMBL" id="AY899918">
      <property type="protein sequence ID" value="AAW84271.1" />
      <property type="status" value="ALT_INIT" />
      <property type="molecule type" value="mRNA" />
    </dbReference>
    <dbReference type="EMBL" id="AH007287">
      <property type="protein sequence ID" value="AAD09813.1" />
      <property type="molecule type" value="Genomic_DNA" />
    </dbReference>
    <dbReference type="EMBL" id="EF123100">
      <property type="protein sequence ID" value="ABL74247.1" />
      <property type="status" value="ALT_FRAME" />
      <property type="molecule type" value="Genomic_DNA" />
    </dbReference>
    <dbReference type="EMBL" id="EF628290">
      <property type="protein sequence ID" value="ABR10906.1" />
      <property type="molecule type" value="Genomic_DNA" />
    </dbReference>
    <dbReference type="EMBL" id="AJ296330">
      <property type="protein sequence ID" value="CAC37028.1" />
      <property type="molecule type" value="Genomic_DNA" />
    </dbReference>
    <dbReference type="EMBL" id="M64756">
      <property type="protein sequence ID" value="AAB59254.1" />
      <property type="molecule type" value="mRNA" />
    </dbReference>
    <dbReference type="EMBL" id="AY366419">
      <property type="protein sequence ID" value="AAR14677.1" />
      <property type="molecule type" value="Genomic_DNA" />
    </dbReference>
    <dbReference type="EMBL" id="K01087">
      <property type="protein sequence ID" value="AAA30481.1" />
      <property type="molecule type" value="mRNA" />
    </dbReference>
    <dbReference type="PIR" id="A59068">
      <property type="entry name" value="A59068" />
    </dbReference>
    <dbReference type="PIR" id="I45873">
      <property type="entry name" value="KBBOA2" />
    </dbReference>
    <dbReference type="UniGene" id="Bt.53272" />
    <dbReference type="DisProt" id="DP00329" />
    <dbReference type="ProteinModelPortal" id="P02666" />
    <dbReference type="DIP" id="DIP-46257N" />
    <dbReference type="IntAct" id="P02666">
      <property type="interactions" value="4" />
    </dbReference>
    <dbReference type="STRING" id="9913.ENSBTAP00000003409" />
    <dbReference type="BindingDB" id="P02666" />
    <dbReference type="ChEMBL" id="CHEMBL3313833" />
    <dbReference type="Allergome" id="10199">
      <property type="allergen name" value="Bos d 11.0101" />
    </dbReference>
    <dbReference type="Allergome" id="167">
      <property type="allergen name" value="Bos d 8" />
    </dbReference>
    <dbReference type="Allergome" id="2736">
      <property type="allergen name" value="Bos d 11" />
    </dbReference>
    <dbReference type="iPTMnet" id="P02666" />
    <dbReference type="PaxDb" id="P02666" />
    <dbReference type="PeptideAtlas" id="P02666" />
    <dbReference type="PRIDE" id="P02666" />
    <dbReference type="Ensembl" id="ENSBTAT00000003409">
      <property type="protein sequence ID" value="ENSBTAP00000003409" />
      <property type="gene ID" value="ENSBTAG00000002632" />
    </dbReference>
    <dbReference type="eggNOG" id="ENOG410IYJE">
      <property type="taxonomic scope" value="Eukaryota" />
    </dbReference>
    <dbReference type="eggNOG" id="ENOG411197Z">
      <property type="taxonomic scope" value="LUCA" />
    </dbReference>
    <dbReference type="GeneTree" id="ENSGT00390000001890" />
    <dbReference type="HOVERGEN" id="HBG004973" />
    <dbReference type="InParanoid" id="P02666" />
    <dbReference type="OMA" id="EIMEVPK" />
    <dbReference type="OrthoDB" id="EOG091G0XI8" />
    <dbReference type="TreeFam" id="TF336929" />
    <dbReference type="PMAP-CutDB" id="P02666" />
    <dbReference type="PRO" id="PR:P02666" />
    <dbReference type="Proteomes" id="UP000009136">
      <property type="component" value="Chromosome 6" />
    </dbReference>
    <dbReference type="Bgee" id="ENSBTAG00000002632" />
    <dbReference type="GO" id="GO:0005615">
      <property type="term" value="C:extracellular space" />
      <property type="evidence" value="ECO:0000314" />
      <property type="project" value="AgBase" />
    </dbReference>
    <dbReference type="GO" id="GO:0005794">
      <property type="term" value="C:Golgi apparatus" />
      <property type="evidence" value="ECO:0000314" />
      <property type="project" value="AgBase" />
    </dbReference>
    <dbReference type="GO" id="GO:0005796">
      <property type="term" value="C:Golgi lumen" />
      <property type="evidence" value="ECO:0000314" />
      <property type="project" value="AgBase" />
    </dbReference>
    <dbReference type="GO" id="GO:0016209">
      <property type="term" value="F:antioxidant activity" />
      <property type="evidence" value="ECO:0000501" />
      <property type="project" value="UniProtKB-KW" />
    </dbReference>
    <dbReference type="GO" id="GO:0005509">
      <property type="term" value="F:calcium ion binding" />
      <property type="evidence" value="ECO:0000318" />
      <property type="project" value="GO_Central" />
    </dbReference>
    <dbReference type="GO" id="GO:0004869">
      <property type="term" value="F:cysteine-type endopeptidase inhibitor activity" />
      <property type="evidence" value="ECO:0000314" />
      <property type="project" value="CAFA" />
    </dbReference>
    <dbReference type="GO" id="GO:0008191">
      <property type="term" value="F:metalloendopeptidase inhibitor activity" />
      <property type="evidence" value="ECO:0000501" />
      <property type="project" value="UniProtKB-KW" />
    </dbReference>
    <dbReference type="GO" id="GO:0019870">
      <property type="term" value="F:potassium channel inhibitor activity" />
      <property type="evidence" value="ECO:0000314" />
      <property type="project" value="AgBase" />
    </dbReference>
    <dbReference type="GO" id="GO:0042803">
      <property type="term" value="F:protein homodimerization activity" />
      <property type="evidence" value="ECO:0000314" />
      <property type="project" value="AgBase" />
    </dbReference>
    <dbReference type="GO" id="GO:0005215">
      <property type="term" value="F:transporter activity" />
      <property type="evidence" value="ECO:0000501" />
      <property type="project" value="InterPro" />
    </dbReference>
    <dbReference type="GO" id="GO:0006816">
      <property type="term" value="P:calcium ion transport" />
      <property type="evidence" value="ECO:0000318" />
      <property type="project" value="GO_Central" />
    </dbReference>
    <dbReference type="GO" id="GO:0007595">
      <property type="term" value="P:lactation" />
      <property type="evidence" value="ECO:0000501" />
      <property type="project" value="Ensembl" />
    </dbReference>
    <dbReference type="GO" id="GO:2000117">
      <property type="term" value="P:negative regulation of cysteine-type endopeptidase activity" />
      <property type="evidence" value="ECO:0000314" />
      <property type="project" value="CAFA" />
    </dbReference>
    <dbReference type="GO" id="GO:0043124">
      <property type="term" value="P:negative regulation of I-kappaB kinase/NF-kappaB signaling" />
      <property type="evidence" value="ECO:0000314" />
      <property type="project" value="CAFA" />
    </dbReference>
    <dbReference type="GO" id="GO:1903720">
      <property type="term" value="P:negative regulation of I-kappaB phosphorylation" />
      <property type="evidence" value="ECO:0000314" />
      <property type="project" value="CAFA" />
    </dbReference>
    <dbReference type="GO" id="GO:0050728">
      <property type="term" value="P:negative regulation of inflammatory response" />
      <property type="evidence" value="ECO:0000314" />
      <property type="project" value="CAFA" />
    </dbReference>
    <dbReference type="GO" id="GO:1903488">
      <property type="term" value="P:negative regulation of lactation" />
      <property type="evidence" value="ECO:0000314" />
      <property type="project" value="AgBase" />
    </dbReference>
    <dbReference type="GO" id="GO:0010804">
      <property type="term" value="P:negative regulation of tumor necrosis factor-mediated signaling pathway" />
      <property type="evidence" value="ECO:0000314" />
      <property type="project" value="CAFA" />
    </dbReference>
    <dbReference type="GO" id="GO:0008217">
      <property type="term" value="P:regulation of blood pressure" />
      <property type="evidence" value="ECO:0000501" />
      <property type="project" value="UniProtKB-KW" />
    </dbReference>
    <dbReference type="GO" id="GO:1903496">
      <property type="term" value="P:response to 11-deoxycorticosterone" />
      <property type="evidence" value="ECO:0000314" />
      <property type="project" value="AgBase" />
    </dbReference>
    <dbReference type="GO" id="GO:1903494">
      <property type="term" value="P:response to dehydroepiandrosterone" />
      <property type="evidence" value="ECO:0000314" />
      <property type="project" value="AgBase" />
    </dbReference>
    <dbReference type="GO" id="GO:0032355">
      <property type="term" value="P:response to estradiol" />
      <property type="evidence" value="ECO:0000314" />
      <property type="project" value="AgBase" />
    </dbReference>
    <dbReference type="GO" id="GO:0009408">
      <property type="term" value="P:response to heat" />
      <property type="evidence" value="ECO:0000314" />
      <property type="project" value="AgBase" />
    </dbReference>
    <dbReference type="GO" id="GO:0032570">
      <property type="term" value="P:response to progesterone" />
      <property type="evidence" value="ECO:0000314" />
      <property type="project" value="AgBase" />
    </dbReference>
    <dbReference type="InterPro" id="IPR001588">
      <property type="entry name" value="Casein" />
    </dbReference>
    <dbReference type="InterPro" id="IPR016345">
      <property type="entry name" value="Casein_beta" />
    </dbReference>
    <dbReference type="InterPro" id="IPR031305">
      <property type="entry name" value="Casein_CS" />
    </dbReference>
    <dbReference type="PANTHER" id="PTHR11500">
      <property type="entry name" value="PTHR11500" />
      <property type="match status" value="1" />
    </dbReference>
    <dbReference type="Pfam" id="PF00363">
      <property type="entry name" value="Casein" />
      <property type="match status" value="1" />
    </dbReference>
    <dbReference type="PIRSF" id="PIRSF002372">
      <property type="entry name" value="Beta-casein" />
      <property type="match status" value="1" />
    </dbReference>
    <dbReference type="PROSITE" id="PS00306">
      <property type="entry name" value="CASEIN_ALPHA_BETA" />
      <property type="match status" value="1" />
    </dbReference>
    <dbReference type="PubMed" id="10690361" />
    <dbReference type="PubMed" id="16083266" />
    <dbReference type="PubMed" id="17510049" />
    <dbReference type="PubMed" id="17720176" />
    <dbReference type="PubMed" id="1804413" />
    <dbReference type="PubMed" id="3271384" />
    <dbReference type="PubMed" id="3278933" />
    <dbReference type="PubMed" id="3814153" />
    <dbReference type="PubMed" id="4411121" />
    <dbReference type="PubMed" id="4557764" />
    <dbReference type="PubMed" id="4997616" />
    <dbReference type="PubMed" id="7600458" />
    <dbReference type="PubMed" id="8248100" />
    <feature type="signal peptide">
      <location>
        <begin position="1" />
        <end position="15" />
      </location>
    </feature>
    <feature type="chain">
      <location>
        <begin position="16" />
        <end position="224" />
      </location>
    </feature>
    <feature type="peptide">
      <location>
        <begin position="41" />
        <end position="45" />
      </location>
    </feature>
    <feature type="peptide">
      <location>
        <begin position="113" />
        <end position="120" />
      </location>
    </feature>
    <feature type="peptide">
      <location>
        <begin position="129" />
        <end position="136" />
      </location>
    </feature>
    <feature type="modified residue" description="Hydroxylation on N">
      <location>
        <position position="22" />
      </location>
    </feature>
    <feature type="modified residue" description="Ammonia loss on N">
      <location>
        <position position="22" />
      </location>
    </feature>
    <feature type="modified residue" description="Hydroxylation on P">
      <location>
        <position position="24" />
      </location>
    </feature>
    <feature type="modified residue" description="Phosphoserine on S">
      <location>
        <position position="30" />
      </location>
    </feature>
    <feature type="modified residue" description="Phosphoserine on S">
      <location>
        <position position="32" />
      </location>
    </feature>
    <feature type="modified residue" description="Phosphoserine on S">
      <location>
        <position position="33" />
      </location>
    </feature>
    <feature type="modified residue" description="Phosphoserine on S">
      <location>
        <position position="34" />
      </location>
    </feature>
    <feature type="modified residue" description="Phosphoserine on S">
      <location>
        <position position="50" />
      </location>
    </feature>
    <feature type="sequence variant" description="In variant D.">
      <original>S</original>
      <variation>K</variation>
      <location>
        <position position="33" />
      </location>
    </feature>
    <feature type="sequence variant" description="In variant H.">
      <original>R</original>
      <variation>C</variation>
      <location>
        <position position="40" />
      </location>
    </feature>
    <feature type="sequence variant" description="In variant E.">
      <original>E</original>
      <variation>K</variation>
      <location>
        <position position="51" />
      </location>
    </feature>
    <feature type="sequence variant" description="In variant C.">
      <original>E</original>
      <variation>K</variation>
      <location>
        <position position="52" />
      </location>
    </feature>
    <feature type="sequence variant" description="In variants A1, B, C, F and G.">
      <original>P</original>
      <variation>H</variation>
      <location>
        <position position="82" />
      </location>
    </feature>
    <feature type="sequence variant" description="In variant H.">
      <original>L</original>
      <variation>I</variation>
      <location>
        <position position="103" />
      </location>
    </feature>
    <feature type="sequence variant" description="">
      <original>M</original>
      <variation>L</variation>
      <location>
        <position position="108" />
      </location>
    </feature>
    <feature type="sequence variant" description="In variant A3.">
      <original>H</original>
      <variation>Q</variation>
      <location>
        <position position="121" />
      </location>
    </feature>
    <feature type="sequence variant" description="In variants A1 and G.">
      <original>E</original>
      <variation>Q</variation>
      <location>
        <position position="132" />
      </location>
    </feature>
    <feature type="sequence variant" description="In variant B.">
      <original>S</original>
      <variation>R</variation>
      <location>
        <position position="137" />
      </location>
    </feature>
    <feature type="sequence variant" description="In variants A1 and H.">
      <original>L</original>
      <variation>P</variation>
      <location>
        <position position="152" />
      </location>
    </feature>
    <feature type="sequence variant" description="In variants A1, G and H.">
      <original>P</original>
      <variation>L</variation>
      <location>
        <position position="153" />
      </location>
    </feature>
    <feature type="sequence variant" description="In variant F.">
      <original>P</original>
      <variation>L</variation>
      <location>
        <position position="167" />
      </location>
    </feature>
    <feature type="sequence variant" description="In variants A1 and G.">
      <original>Q</original>
      <variation>E</variation>
      <location>
        <position position="190" />
      </location>
    </feature>
    <sequence length="224">MKVLILACLVALALARELEELNVPGEIVESLSSSEESITRINKKIEKFQSEEQQQTEDELQDKIHPFAQTQSLVYPFPGPIPNSLPQNIPPLTQTPVVVPPFLQPEVMGVSKVKEAMAPKHKEMPFPKYPVEPFTESQSLTLTDVENLHLPLPLLQSWMHQPHQPLPPTVMFPPQSVLSLSQSKVLPVPQKAVPYPQRDMPIQAFLLYQEPVLGPVRGPFPIIV</sequence>
  </entry>
  <entry>
    <accession>P02668</accession>
    <name>CASK_BOVIN</name>
    <protein>
      <recommendedName>
        <fullName>Kappa-casein</fullName>
      </recommendedName>
    </protein>
    <gene>
      <name type="primary">CSN3</name>
      <name type="synonym">CSN10</name>
      <name type="synonym">CSNK</name>
    </gene>
    <organism>
      <name type="scientific">Bos taurus</name>
    </organism>
    <dbReference type="NCBI Taxonomy" id="9913" />
    <dbReference type="PubMed" id="6328443" />
    <dbReference type="DOI" id="10.1093/nar/12.9.3895" />
    <dbReference type="PubMed" id="3582972" />
    <dbReference type="PubMed" id="3208764" />
    <dbReference type="DOI" id="10.1111/j.1432-1033.1988.tb14463.x" />
    <dbReference type="PubMed" id="15771744" />
    <dbReference type="DOI" id="10.1111/j.1365-2052.2005.01260.x" />
    <dbReference type="PubMed" id="4577852" />
    <dbReference type="DOI" id="10.1111/j.1432-1033.1973.tb02829.x" />
    <dbReference type="PubMed" id="1628650" />
    <dbReference type="DOI" id="10.1111/j.1432-1033.1992.tb17040.x" />
    <dbReference type="PubMed" id="6897774" />
    <dbReference type="DOI" id="10.1089/dna.1982.1.375" />
    <dbReference type="PubMed" id="8930077" />
    <dbReference type="PubMed" id="10654430" />
    <dbReference type="DOI" id="10.1080/10495399909525921" />
    <dbReference type="PubMed" id="8161175" />
    <dbReference type="PubMed" id="6689612" />
    <dbReference type="PubMed" id="4653404" />
    <dbReference type="DOI" id="10.1002/hlca.19720550820" />
    <dbReference type="PubMed" id="4407313" />
    <dbReference type="PubMed" id="1683188" />
    <dbReference type="PubMed" id="7734846" />
    <dbReference type="DOI" id="10.1093/glycob/4.6.837" />
    <dbReference type="PubMed" id="8817876" />
    <dbReference type="DOI" id="10.1016/0021-9673(96)00122-7" />
    <dbReference type="PubMed" id="2760302" />
    <dbReference type="PubMed" id="3732274" />
    <dbReference type="DOI" id="10.1111/j.1432-1033.1986.tb09764.x" />
    <dbReference type="PubMed" id="25456591" />
    <dbReference type="DOI" id="10.1016/j.chroma.2014.10.046" />
    <dbReference type="EMBL" id="X00565">
      <property type="protein sequence ID" value="CAA25231.1" />
      <property type="molecule type" value="mRNA" />
    </dbReference>
    <dbReference type="EMBL" id="M36641">
      <property type="protein sequence ID" value="AAA30433.1" />
      <property type="molecule type" value="mRNA" />
    </dbReference>
    <dbReference type="EMBL" id="X14907">
      <property type="protein sequence ID" value="CAA33034.1" />
      <property type="molecule type" value="Genomic_DNA" />
    </dbReference>
    <dbReference type="EMBL" id="X14908">
      <property type="protein sequence ID" value="CAA33034.1" />
      <property type="status" value="JOINED" />
      <property type="molecule type" value="Genomic_DNA" />
    </dbReference>
    <dbReference type="EMBL" id="AY380228">
      <property type="protein sequence ID" value="AAQ87922.1" />
      <property type="molecule type" value="Genomic_DNA" />
    </dbReference>
    <dbReference type="EMBL" id="AY380229">
      <property type="protein sequence ID" value="AAQ87923.1" />
      <property type="molecule type" value="Genomic_DNA" />
    </dbReference>
    <dbReference type="EMBL" id="BC102120">
      <property type="protein sequence ID" value="AAI02121.1" />
      <property type="molecule type" value="mRNA" />
    </dbReference>
    <dbReference type="EMBL" id="K01085">
      <property type="protein sequence ID" value="AAA30482.1" />
      <property type="molecule type" value="mRNA" />
    </dbReference>
    <dbReference type="EMBL" id="AF123250">
      <property type="protein sequence ID" value="AAD32139.1" />
      <property type="molecule type" value="Genomic_DNA" />
    </dbReference>
    <dbReference type="EMBL" id="AF123251">
      <property type="protein sequence ID" value="AAD32140.1" />
      <property type="molecule type" value="Genomic_DNA" />
    </dbReference>
    <dbReference type="EMBL" id="AF105260">
      <property type="protein sequence ID" value="AAF72097.1" />
      <property type="molecule type" value="Genomic_DNA" />
    </dbReference>
    <dbReference type="EMBL" id="M38333">
      <property type="protein sequence ID" value="AAA30432.1" />
      <property type="molecule type" value="mRNA" />
    </dbReference>
    <dbReference type="EMBL" id="AF041482">
      <property type="protein sequence ID" value="AAB97519.1" />
      <property type="molecule type" value="Genomic_DNA" />
    </dbReference>
    <dbReference type="EMBL" id="U84250">
      <property type="protein sequence ID" value="AAB47260.1" />
      <property type="molecule type" value="Genomic_DNA" />
    </dbReference>
    <dbReference type="EMBL" id="U84251">
      <property type="protein sequence ID" value="AAB47261.1" />
      <property type="molecule type" value="Genomic_DNA" />
    </dbReference>
    <dbReference type="PIR" id="S02076">
      <property type="entry name" value="KKBOB" />
    </dbReference>
    <dbReference type="RefSeq" id="NP_776719.1">
      <property type="nucleotide sequence ID" value="NM_174294.2" />
    </dbReference>
    <dbReference type="UniGene" id="Bt.49421" />
    <dbReference type="DisProt" id="DP00192" />
    <dbReference type="ProteinModelPortal" id="P02668" />
    <dbReference type="BioGrid" id="159044">
      <property type="interactions" value="2" />
    </dbReference>
    <dbReference type="IntAct" id="P02668">
      <property type="interactions" value="1" />
    </dbReference>
    <dbReference type="MINT" id="MINT-7258912" />
    <dbReference type="STRING" id="9913.ENSBTAP00000028685" />
    <dbReference type="Allergome" id="10200">
      <property type="allergen name" value="Bos d 12.0101" />
    </dbReference>
    <dbReference type="Allergome" id="167">
      <property type="allergen name" value="Bos d 8" />
    </dbReference>
    <dbReference type="Allergome" id="2737">
      <property type="allergen name" value="Bos d 12" />
    </dbReference>
    <dbReference type="iPTMnet" id="P02668" />
    <dbReference type="UniCarbKB" id="P02668" />
    <dbReference type="PaxDb" id="P02668" />
    <dbReference type="PeptideAtlas" id="P02668" />
    <dbReference type="PRIDE" id="P02668" />
    <dbReference type="GeneID" id="281728" />
    <dbReference type="KEGG" id="bta:281728" />
    <dbReference type="CTD" id="1448" />
    <dbReference type="eggNOG" id="ENOG410JCVG">
      <property type="taxonomic scope" value="Eukaryota" />
    </dbReference>
    <dbReference type="eggNOG" id="ENOG4111E7Q">
      <property type="taxonomic scope" value="LUCA" />
    </dbReference>
    <dbReference type="HOVERGEN" id="HBG005246" />
    <dbReference type="InParanoid" id="P02668" />
    <dbReference type="KO" id="K17282" />
    <dbReference type="TreeFam" id="TF338369" />
    <dbReference type="PMAP-CutDB" id="P02668" />
    <dbReference type="Proteomes" id="UP000009136">
      <property type="component" value="Unplaced" />
    </dbReference>
    <dbReference type="GO" id="GO:0005615">
      <property type="term" value="C:extracellular space" />
      <property type="evidence" value="ECO:0000314" />
      <property type="project" value="AgBase" />
    </dbReference>
    <dbReference type="GO" id="GO:0005794">
      <property type="term" value="C:Golgi apparatus" />
      <property type="evidence" value="ECO:0000314" />
      <property type="project" value="AgBase" />
    </dbReference>
    <dbReference type="GO" id="GO:0005796">
      <property type="term" value="C:Golgi lumen" />
      <property type="evidence" value="ECO:0000314" />
      <property type="project" value="AgBase" />
    </dbReference>
    <dbReference type="GO" id="GO:0042802">
      <property type="term" value="F:identical protein binding" />
      <property type="evidence" value="ECO:0000353" />
      <property type="project" value="IntAct" />
    </dbReference>
    <dbReference type="GO" id="GO:0035375">
      <property type="term" value="F:zymogen binding" />
      <property type="evidence" value="ECO:0000353" />
      <property type="project" value="AgBase" />
    </dbReference>
    <dbReference type="GO" id="GO:0007595">
      <property type="term" value="P:lactation" />
      <property type="evidence" value="ECO:0000318" />
      <property type="project" value="GO_Central" />
    </dbReference>
    <dbReference type="GO" id="GO:0051260">
      <property type="term" value="P:protein homooligomerization" />
      <property type="evidence" value="ECO:0000314" />
      <property type="project" value="AgBase" />
    </dbReference>
    <dbReference type="GO" id="GO:0050821">
      <property type="term" value="P:protein stabilization" />
      <property type="evidence" value="ECO:0000318" />
      <property type="project" value="GO_Central" />
    </dbReference>
    <dbReference type="GO" id="GO:1903496">
      <property type="term" value="P:response to 11-deoxycorticosterone" />
      <property type="evidence" value="ECO:0000314" />
      <property type="project" value="AgBase" />
    </dbReference>
    <dbReference type="GO" id="GO:1903494">
      <property type="term" value="P:response to dehydroepiandrosterone" />
      <property type="evidence" value="ECO:0000314" />
      <property type="project" value="AgBase" />
    </dbReference>
    <dbReference type="GO" id="GO:0032355">
      <property type="term" value="P:response to estradiol" />
      <property type="evidence" value="ECO:0000314" />
      <property type="project" value="AgBase" />
    </dbReference>
    <dbReference type="GO" id="GO:0032570">
      <property type="term" value="P:response to progesterone" />
      <property type="evidence" value="ECO:0000314" />
      <property type="project" value="AgBase" />
    </dbReference>
    <dbReference type="InterPro" id="IPR000117">
      <property type="entry name" value="Casein_kappa" />
    </dbReference>
    <dbReference type="PANTHER" id="PTHR11470">
      <property type="entry name" value="PTHR11470" />
      <property type="match status" value="1" />
    </dbReference>
    <dbReference type="Pfam" id="PF00997">
      <property type="entry name" value="Casein_kappa" />
      <property type="match status" value="1" />
    </dbReference>
    <dbReference type="PIRSF" id="PIRSF002374">
      <property type="entry name" value="Casein_kappa" />
      <property type="match status" value="1" />
    </dbReference>
    <dbReference type="UniProtKB" id="P02670" />
    <dbReference type="PubMed" id="1628650" />
    <dbReference type="PubMed" id="25456591" />
    <dbReference type="PubMed" id="4577852" />
    <dbReference type="PubMed" id="7734846" />
    <dbReference type="PubMed" id="8817876" />
    <feature type="signal peptide">
      <location>
        <begin position="1" />
        <end position="21" />
      </location>
    </feature>
    <feature type="chain">
      <location>
        <begin position="22" />
        <end position="190" />
      </location>
    </feature>
    <feature type="peptide">
      <location>
        <begin position="46" />
        <end position="55" />
      </location>
    </feature>
    <feature type="peptide">
      <location>
        <begin position="54" />
        <end position="59" />
      </location>
    </feature>
    <feature type="peptide">
      <location>
        <begin position="56" />
        <end position="62" />
      </location>
    </feature>
    <feature type="peptide">
      <location>
        <begin position="79" />
        <end position="82" />
      </location>
    </feature>
    <feature type="peptide">
      <location>
        <begin position="127" />
        <end position="137" />
      </location>
    </feature>
    <feature type="modified residue" description="Phosphoserine on S">
      <location>
        <position position="148" />
      </location>
    </feature>
    <feature type="modified residue" description="Phosphothreonine on T">
      <location>
        <position position="166" />
      </location>
    </feature>
    <feature type="modified residue" description="Phosphoserine on S">
      <location>
        <position position="170" />
      </location>
    </feature>
    <feature type="modified residue" description="Phosphoserine on S">
      <location>
        <position position="187" />
      </location>
    </feature>
    <feature type="sequence variant" description="In variant F.">
      <original>R</original>
      <variation>H</variation>
      <location>
        <position position="31" />
      </location>
    </feature>
    <feature type="sequence variant" description="In variant G.">
      <original>R</original>
      <variation>C</variation>
      <location>
        <position position="118" />
      </location>
    </feature>
    <feature type="sequence variant" description="In variant G and variant H.">
      <original>T</original>
      <variation>I</variation>
      <location>
        <position position="156" />
      </location>
    </feature>
    <feature type="sequence variant" description="In variant B and variant B2.">
      <original>T</original>
      <variation>I</variation>
      <location>
        <position position="157" />
      </location>
    </feature>
    <feature type="sequence variant" description="In variant B and variant B2.">
      <original>D</original>
      <variation>A</variation>
      <location>
        <position position="169" />
      </location>
    </feature>
    <feature type="sequence variant" description="In variant B2.">
      <original>I</original>
      <variation>T</variation>
      <location>
        <position position="174" />
      </location>
    </feature>
    <feature type="sequence variant" description="In variant E.">
      <original>S</original>
      <variation>G</variation>
      <location>
        <position position="176" />
      </location>
    </feature>
    <feature type="disulfide bond" description="">
      <location>
        <begin position="32" />
        <end position="109" />
      </location>
    </feature>
    <feature type="disulfide bond" description="Interchain (with C-109); in linked form">
      <location>
        <position position="32" />
      </location>
    </feature>
    <feature type="disulfide bond" description="Interchain (with C-32); in linked form">
      <location>
        <position position="109" />
      </location>
    </feature>
    <sequence length="190">MMKSFFLVVTILALTLPFLGAQEQNQEQPIRCEKDERFFSDKIAKYIPIQYVLSRYPSYGLNYYQQKPVALINNQFLPYPYYAKPAAVRSPAQILQWQVLSNTVPAKSCQAQPTTMARHPHPHLSFMAIPPKKNQDKTEIPTINTIASGEPTSTPTTEAVESTVATLEDSPEVIESPPEINTVQVTSTAV</sequence>
  </entry>
  <entry>
    <accession>P04040</accession>
    <name>CATA_HUMAN</name>
    <protein>
      <recommendedName>
        <fullName>Catalase</fullName>
      </recommendedName>
    </protein>
    <gene>
      <name type="primary">CAT</name>
    </gene>
    <organism>
      <name type="scientific">Homo sapiens</name>
    </organism>
    <dbReference type="NCBI Taxonomy" id="9606" />
    <dbReference type="PubMed" id="3755525" />
    <dbReference type="DOI" id="10.1093/nar/14.13.5321" />
    <dbReference type="PubMed" id="3755526" />
    <dbReference type="PubMed" id="11728823" />
    <dbReference type="DOI" id="10.1016/S0891-5849(01)00734-1" />
    <dbReference type="PubMed" id="14702039" />
    <dbReference type="DOI" id="10.1038/ng1285" />
    <dbReference type="PubMed" id="16554811" />
    <dbReference type="DOI" id="10.1038/nature04632" />
    <dbReference type="PubMed" id="15489334" />
    <dbReference type="DOI" id="10.1101/gr.2596504" />
    <dbReference type="PubMed" id="8282800" />
    <dbReference type="DOI" id="10.1172/JCI116959" />
    <dbReference type="PubMed" id="12665801" />
    <dbReference type="DOI" id="10.1038/nbt810" />
    <dbReference type="PubMed" id="7882369" />
    <dbReference type="PubMed" id="6548744" />
    <dbReference type="PubMed" id="2308162" />
    <dbReference type="DOI" id="10.1016/0022-2836(90)90359-T" />
    <dbReference type="PubMed" id="18088087" />
    <dbReference type="DOI" id="10.1021/pr0704130" />
    <dbReference type="PubMed" id="19608861" />
    <dbReference type="DOI" id="10.1126/science.1175371" />
    <dbReference type="PubMed" id="21269460" />
    <dbReference type="DOI" id="10.1186/1752-0509-5-17" />
    <dbReference type="PubMed" id="23186163" />
    <dbReference type="DOI" id="10.1021/pr300630k" />
    <dbReference type="PubMed" id="24275569" />
    <dbReference type="DOI" id="10.1016/j.jprot.2013.11.014" />
    <dbReference type="PubMed" id="25944712" />
    <dbReference type="DOI" id="10.1002/pmic.201400617" />
    <dbReference type="PubMed" id="10666617" />
    <dbReference type="DOI" id="10.1107/S0907444999015930" />
    <dbReference type="PubMed" id="10656833" />
    <dbReference type="DOI" id="10.1006/jmbi.1999.3458" />
    <dbReference type="PubMed" id="11134921" />
    <dbReference type="DOI" id="10.1107/S0907444900013767" />
    <dbReference type="ChEBI" id="CHEBI:30413" />
    <dbReference type="ChEBI" id="CHEBI:58349" />
    <dbReference type="MIM" id="614097" />
    <dbReference type="EC" id="1.11.1.6" />
    <dbReference type="EMBL" id="X04085">
      <property type="protein sequence ID" value="CAA27721.1" />
      <property type="molecule type" value="Genomic_DNA" />
    </dbReference>
    <dbReference type="EMBL" id="X04086">
      <property type="protein sequence ID" value="CAA27721.1" />
      <property type="status" value="JOINED" />
      <property type="molecule type" value="Genomic_DNA" />
    </dbReference>
    <dbReference type="EMBL" id="X04087">
      <property type="protein sequence ID" value="CAA27721.1" />
      <property type="status" value="JOINED" />
      <property type="molecule type" value="Genomic_DNA" />
    </dbReference>
    <dbReference type="EMBL" id="X04088">
      <property type="protein sequence ID" value="CAA27721.1" />
      <property type="status" value="JOINED" />
      <property type="molecule type" value="Genomic_DNA" />
    </dbReference>
    <dbReference type="EMBL" id="X04089">
      <property type="protein sequence ID" value="CAA27721.1" />
      <property type="status" value="JOINED" />
      <property type="molecule type" value="Genomic_DNA" />
    </dbReference>
    <dbReference type="EMBL" id="X04090">
      <property type="protein sequence ID" value="CAA27721.1" />
      <property type="status" value="JOINED" />
      <property type="molecule type" value="Genomic_DNA" />
    </dbReference>
    <dbReference type="EMBL" id="X04091">
      <property type="protein sequence ID" value="CAA27721.1" />
      <property type="status" value="JOINED" />
      <property type="molecule type" value="Genomic_DNA" />
    </dbReference>
    <dbReference type="EMBL" id="X04092">
      <property type="protein sequence ID" value="CAA27721.1" />
      <property type="status" value="JOINED" />
      <property type="molecule type" value="Genomic_DNA" />
    </dbReference>
    <dbReference type="EMBL" id="X04093">
      <property type="protein sequence ID" value="CAA27721.1" />
      <property type="status" value="JOINED" />
      <property type="molecule type" value="Genomic_DNA" />
    </dbReference>
    <dbReference type="EMBL" id="X04094">
      <property type="protein sequence ID" value="CAA27721.1" />
      <property type="status" value="JOINED" />
      <property type="molecule type" value="Genomic_DNA" />
    </dbReference>
    <dbReference type="EMBL" id="X04095">
      <property type="protein sequence ID" value="CAA27721.1" />
      <property type="status" value="JOINED" />
      <property type="molecule type" value="Genomic_DNA" />
    </dbReference>
    <dbReference type="EMBL" id="X04096">
      <property type="protein sequence ID" value="CAA27721.1" />
      <property type="status" value="JOINED" />
      <property type="molecule type" value="Genomic_DNA" />
    </dbReference>
    <dbReference type="EMBL" id="X04076">
      <property type="protein sequence ID" value="CAA27717.1" />
      <property type="molecule type" value="mRNA" />
    </dbReference>
    <dbReference type="EMBL" id="AY028632">
      <property type="protein sequence ID" value="AAK29181.1" />
      <property type="molecule type" value="mRNA" />
    </dbReference>
    <dbReference type="EMBL" id="AK291585">
      <property type="protein sequence ID" value="BAF84274.1" />
      <property type="molecule type" value="mRNA" />
    </dbReference>
    <dbReference type="EMBL" id="AK315350">
      <property type="protein sequence ID" value="BAG37746.1" />
      <property type="molecule type" value="mRNA" />
    </dbReference>
    <dbReference type="EMBL" id="AY545477">
      <property type="protein sequence ID" value="AAS37679.1" />
      <property type="molecule type" value="Genomic_DNA" />
    </dbReference>
    <dbReference type="EMBL" id="AL035079">
      <property type="status" value="NOT_ANNOTATED_CDS" />
      <property type="molecule type" value="Genomic_DNA" />
    </dbReference>
    <dbReference type="EMBL" id="CH471064">
      <property type="protein sequence ID" value="EAW68170.1" />
      <property type="molecule type" value="Genomic_DNA" />
    </dbReference>
    <dbReference type="EMBL" id="CH471064">
      <property type="protein sequence ID" value="EAW68171.1" />
      <property type="molecule type" value="Genomic_DNA" />
    </dbReference>
    <dbReference type="EMBL" id="BC110398">
      <property type="protein sequence ID" value="AAI10399.1" />
      <property type="molecule type" value="mRNA" />
    </dbReference>
    <dbReference type="EMBL" id="BC112217">
      <property type="protein sequence ID" value="AAI12218.1" />
      <property type="molecule type" value="mRNA" />
    </dbReference>
    <dbReference type="EMBL" id="BC112219">
      <property type="protein sequence ID" value="AAI12220.1" />
      <property type="molecule type" value="mRNA" />
    </dbReference>
    <dbReference type="EMBL" id="L13609">
      <property type="protein sequence ID" value="AAA16651.1" />
      <property type="molecule type" value="Genomic_DNA" />
    </dbReference>
    <dbReference type="EMBL" id="K02400">
      <property type="protein sequence ID" value="AAB59522.1" />
      <property type="molecule type" value="Genomic_DNA" />
    </dbReference>
    <dbReference type="CCDS" id="CCDS7891.1" />
    <dbReference type="PIR" id="A23646">
      <property type="entry name" value="CSHU" />
    </dbReference>
    <dbReference type="RefSeq" id="NP_001743.1">
      <property type="nucleotide sequence ID" value="NM_001752.3" />
    </dbReference>
    <dbReference type="UniGene" id="Hs.502302" />
    <dbReference type="PDB" id="1DGB">
      <property type="method" value="X-ray" />
      <property type="resolution" value="2.20" />
      <property type="chains" value="A/B/C/D=4-501" />
    </dbReference>
    <dbReference type="PDB" id="1DGF">
      <property type="method" value="X-ray" />
      <property type="resolution" value="1.50" />
      <property type="chains" value="A/B/C/D=5-501" />
    </dbReference>
    <dbReference type="PDB" id="1DGG">
      <property type="method" value="X-ray" />
      <property type="resolution" value="1.80" />
      <property type="chains" value="A/B/C/D=5-501" />
    </dbReference>
    <dbReference type="PDB" id="1DGH">
      <property type="method" value="X-ray" />
      <property type="resolution" value="2.00" />
      <property type="chains" value="A/B/C/D=4-501" />
    </dbReference>
    <dbReference type="PDB" id="1F4J">
      <property type="method" value="X-ray" />
      <property type="resolution" value="2.40" />
      <property type="chains" value="A/B/C/D=1-527" />
    </dbReference>
    <dbReference type="PDB" id="1QQW">
      <property type="method" value="X-ray" />
      <property type="resolution" value="2.75" />
      <property type="chains" value="A/B/C/D=1-527" />
    </dbReference>
    <dbReference type="PDBsum" id="1DGB" />
    <dbReference type="PDBsum" id="1DGF" />
    <dbReference type="PDBsum" id="1DGG" />
    <dbReference type="PDBsum" id="1DGH" />
    <dbReference type="PDBsum" id="1F4J" />
    <dbReference type="PDBsum" id="1QQW" />
    <dbReference type="ProteinModelPortal" id="P04040" />
    <dbReference type="SMR" id="P04040" />
    <dbReference type="BioGrid" id="107297">
      <property type="interactions" value="48" />
    </dbReference>
    <dbReference type="ELM" id="P04040" />
    <dbReference type="IntAct" id="P04040">
      <property type="interactions" value="21" />
    </dbReference>
    <dbReference type="MINT" id="MINT-1210583" />
    <dbReference type="STRING" id="9606.ENSP00000241052" />
    <dbReference type="BindingDB" id="P04040" />
    <dbReference type="ChEMBL" id="CHEMBL3627594" />
    <dbReference type="DrugBank" id="DB01213">
      <property type="generic name" value="Fomepizole" />
    </dbReference>
    <dbReference type="PeroxiBase" id="5282">
      <property type="entry name" value="HsKat01" />
    </dbReference>
    <dbReference type="iPTMnet" id="P04040" />
    <dbReference type="PhosphoSitePlus" id="P04040" />
    <dbReference type="SwissPalm" id="P04040" />
    <dbReference type="BioMuta" id="CAT" />
    <dbReference type="DMDM" id="115702" />
    <dbReference type="OGP" id="P04040" />
    <dbReference type="REPRODUCTION-2DPAGE" id="IPI00465436" />
    <dbReference type="REPRODUCTION-2DPAGE" id="P04040" />
    <dbReference type="SWISS-2DPAGE" id="P04040" />
    <dbReference type="EPD" id="P04040" />
    <dbReference type="MaxQB" id="P04040" />
    <dbReference type="PaxDb" id="P04040" />
    <dbReference type="PeptideAtlas" id="P04040" />
    <dbReference type="PRIDE" id="P04040" />
    <dbReference type="DNASU" id="847" />
    <dbReference type="Ensembl" id="ENST00000241052">
      <property type="protein sequence ID" value="ENSP00000241052" />
      <property type="gene ID" value="ENSG00000121691" />
    </dbReference>
    <dbReference type="GeneID" id="847" />
    <dbReference type="KEGG" id="hsa:847" />
    <dbReference type="UCSC" id="uc001mvm.4">
      <property type="organism name" value="human" />
    </dbReference>
    <dbReference type="CTD" id="847" />
    <dbReference type="DisGeNET" id="847" />
    <dbReference type="EuPathDB" id="HostDB:ENSG00000121691.4" />
    <dbReference type="GeneCards" id="CAT" />
    <dbReference type="H-InvDB" id="HIX0009550" />
    <dbReference type="HGNC" id="HGNC:1516">
      <property type="gene designation" value="CAT" />
    </dbReference>
    <dbReference type="HPA" id="CAB001515" />
    <dbReference type="HPA" id="HPA051282" />
    <dbReference type="HPA" id="HPA055838" />
    <dbReference type="MalaCards" id="CAT" />
    <dbReference type="MIM" id="115500">
      <property type="type" value="gene" />
    </dbReference>
    <dbReference type="MIM" id="614097">
      <property type="type" value="phenotype" />
    </dbReference>
    <dbReference type="neXtProt" id="NX_P04040" />
    <dbReference type="OpenTargets" id="ENSG00000121691" />
    <dbReference type="Orphanet" id="926">
      <property type="disease" value="Acatalasemia" />
    </dbReference>
    <dbReference type="PharmGKB" id="PA26099" />
    <dbReference type="eggNOG" id="KOG0047">
      <property type="taxonomic scope" value="Eukaryota" />
    </dbReference>
    <dbReference type="eggNOG" id="COG0753">
      <property type="taxonomic scope" value="LUCA" />
    </dbReference>
    <dbReference type="GeneTree" id="ENSGT00390000018100" />
    <dbReference type="HOVERGEN" id="HBG003986" />
    <dbReference type="InParanoid" id="P04040" />
    <dbReference type="KO" id="K03781" />
    <dbReference type="OMA" id="HADFGRM" />
    <dbReference type="OrthoDB" id="EOG091G04V5" />
    <dbReference type="PhylomeDB" id="P04040" />
    <dbReference type="TreeFam" id="TF300540" />
    <dbReference type="BioCyc" id="MetaCyc:MONOMER66-341" />
    <dbReference type="BRENDA" id="1.11.1.6">
      <property type="organism ID" value="2681" />
    </dbReference>
    <dbReference type="Reactome" id="R-HSA-3299685">
      <property type="pathway name" value="Detoxification of Reactive Oxygen Species" />
    </dbReference>
    <dbReference type="Reactome" id="R-HSA-6798695">
      <property type="pathway name" value="Neutrophil degranulation" />
    </dbReference>
    <dbReference type="SABIO-RK" id="P04040" />
    <dbReference type="SIGNOR" id="P04040" />
    <dbReference type="ChiTaRS" id="CAT">
      <property type="organism name" value="human" />
    </dbReference>
    <dbReference type="EvolutionaryTrace" id="P04040" />
    <dbReference type="GeneWiki" id="Catalase" />
    <dbReference type="GenomeRNAi" id="847" />
    <dbReference type="PRO" id="PR:P04040" />
    <dbReference type="Proteomes" id="UP000005640">
      <property type="component" value="Chromosome 11" />
    </dbReference>
    <dbReference type="Bgee" id="ENSG00000121691" />
    <dbReference type="CleanEx" id="HS_CAT" />
    <dbReference type="Genevisible" id="P04040">
      <property type="organism ID" value="HS" />
    </dbReference>
    <dbReference type="GO" id="GO:0005829">
      <property type="term" value="C:cytosol" />
      <property type="evidence" value="ECO:0000501" />
      <property type="project" value="Ensembl" />
    </dbReference>
    <dbReference type="GO" id="GO:0005783">
      <property type="term" value="C:endoplasmic reticulum" />
      <property type="evidence" value="ECO:0000501" />
      <property type="project" value="Ensembl" />
    </dbReference>
    <dbReference type="GO" id="GO:0070062">
      <property type="term" value="C:extracellular exosome" />
      <property type="evidence" value="ECO:0000314" />
      <property type="project" value="UniProtKB" />
    </dbReference>
    <dbReference type="GO" id="GO:0005576">
      <property type="term" value="C:extracellular region" />
      <property type="evidence" value="ECO:0000304" />
      <property type="project" value="Reactome" />
    </dbReference>
    <dbReference type="GO" id="GO:1904813">
      <property type="term" value="C:ficolin-1-rich granule lumen" />
      <property type="evidence" value="ECO:0000304" />
      <property type="project" value="Reactome" />
    </dbReference>
    <dbReference type="GO" id="GO:0005925">
      <property type="term" value="C:focal adhesion" />
      <property type="evidence" value="ECO:0000314" />
      <property type="project" value="UniProtKB" />
    </dbReference>
    <dbReference type="GO" id="GO:0005794">
      <property type="term" value="C:Golgi apparatus" />
      <property type="evidence" value="ECO:0000501" />
      <property type="project" value="Ensembl" />
    </dbReference>
    <dbReference type="GO" id="GO:0043231">
      <property type="term" value="C:intracellular membrane-bounded organelle" />
      <property type="evidence" value="ECO:0000314" />
      <property type="project" value="HPA" />
    </dbReference>
    <dbReference type="GO" id="GO:0005764">
      <property type="term" value="C:lysosome" />
      <property type="evidence" value="ECO:0000501" />
      <property type="project" value="Ensembl" />
    </dbReference>
    <dbReference type="GO" id="GO:0016020">
      <property type="term" value="C:membrane" />
      <property type="evidence" value="ECO:0000314" />
      <property type="project" value="UniProtKB" />
    </dbReference>
    <dbReference type="GO" id="GO:0005758">
      <property type="term" value="C:mitochondrial intermembrane space" />
      <property type="evidence" value="ECO:0000501" />
      <property type="project" value="Ensembl" />
    </dbReference>
    <dbReference type="GO" id="GO:0005739">
      <property type="term" value="C:mitochondrion" />
      <property type="evidence" value="ECO:0000318" />
      <property type="project" value="GO_Central" />
    </dbReference>
    <dbReference type="GO" id="GO:0005782">
      <property type="term" value="C:peroxisomal matrix" />
      <property type="evidence" value="ECO:0000304" />
      <property type="project" value="Reactome" />
    </dbReference>
    <dbReference type="GO" id="GO:0005778">
      <property type="term" value="C:peroxisomal membrane" />
      <property type="evidence" value="ECO:0000250" />
      <property type="project" value="UniProtKB" />
    </dbReference>
    <dbReference type="GO" id="GO:0005777">
      <property type="term" value="C:peroxisome" />
      <property type="evidence" value="ECO:0000314" />
      <property type="project" value="UniProtKB" />
    </dbReference>
    <dbReference type="GO" id="GO:0005886">
      <property type="term" value="C:plasma membrane" />
      <property type="evidence" value="ECO:0000501" />
      <property type="project" value="Ensembl" />
    </dbReference>
    <dbReference type="GO" id="GO:0034774">
      <property type="term" value="C:secretory granule lumen" />
      <property type="evidence" value="ECO:0000304" />
      <property type="project" value="Reactome" />
    </dbReference>
    <dbReference type="GO" id="GO:0004046">
      <property type="term" value="F:aminoacylase activity" />
      <property type="evidence" value="ECO:0000501" />
      <property type="project" value="Ensembl" />
    </dbReference>
    <dbReference type="GO" id="GO:0016209">
      <property type="term" value="F:antioxidant activity" />
      <property type="evidence" value="ECO:0000314" />
      <property type="project" value="UniProtKB" />
    </dbReference>
    <dbReference type="GO" id="GO:0004096">
      <property type="term" value="F:catalase activity" />
      <property type="evidence" value="ECO:0000314" />
      <property type="project" value="UniProtKB" />
    </dbReference>
    <dbReference type="GO" id="GO:0019899">
      <property type="term" value="F:enzyme binding" />
      <property type="evidence" value="ECO:0000353" />
      <property type="project" value="UniProtKB" />
    </dbReference>
    <dbReference type="GO" id="GO:0020037">
      <property type="term" value="F:heme binding" />
      <property type="evidence" value="ECO:0000314" />
      <property type="project" value="UniProtKB" />
    </dbReference>
    <dbReference type="GO" id="GO:0046872">
      <property type="term" value="F:metal ion binding" />
      <property type="evidence" value="ECO:0000501" />
      <property type="project" value="UniProtKB-KW" />
    </dbReference>
    <dbReference type="GO" id="GO:0050661">
      <property type="term" value="F:NADP binding" />
      <property type="evidence" value="ECO:0000314" />
      <property type="project" value="UniProtKB" />
    </dbReference>
    <dbReference type="GO" id="GO:0016684">
      <property type="term" value="F:oxidoreductase activity, acting on peroxide as acceptor" />
      <property type="evidence" value="ECO:0000250" />
      <property type="project" value="UniProtKB" />
    </dbReference>
    <dbReference type="GO" id="GO:0042803">
      <property type="term" value="F:protein homodimerization activity" />
      <property type="evidence" value="ECO:0000314" />
      <property type="project" value="UniProtKB" />
    </dbReference>
    <dbReference type="GO" id="GO:0005102">
      <property type="term" value="F:receptor binding" />
      <property type="evidence" value="ECO:0000353" />
      <property type="project" value="UniProtKB" />
    </dbReference>
    <dbReference type="GO" id="GO:0009060">
      <property type="term" value="P:aerobic respiration" />
      <property type="evidence" value="ECO:0000501" />
      <property type="project" value="Ensembl" />
    </dbReference>
    <dbReference type="GO" id="GO:0007568">
      <property type="term" value="P:aging" />
      <property type="evidence" value="ECO:0000501" />
      <property type="project" value="Ensembl" />
    </dbReference>
    <dbReference type="GO" id="GO:0071363">
      <property type="term" value="P:cellular response to growth factor stimulus" />
      <property type="evidence" value="ECO:0000501" />
      <property type="project" value="Ensembl" />
    </dbReference>
    <dbReference type="GO" id="GO:0034599">
      <property type="term" value="P:cellular response to oxidative stress" />
      <property type="evidence" value="ECO:0000304" />
      <property type="project" value="Reactome" />
    </dbReference>
    <dbReference type="GO" id="GO:0008203">
      <property type="term" value="P:cholesterol metabolic process" />
      <property type="evidence" value="ECO:0000501" />
      <property type="project" value="Ensembl" />
    </dbReference>
    <dbReference type="GO" id="GO:0020027">
      <property type="term" value="P:hemoglobin metabolic process" />
      <property type="evidence" value="ECO:0000501" />
      <property type="project" value="Ensembl" />
    </dbReference>
    <dbReference type="GO" id="GO:0042744">
      <property type="term" value="P:hydrogen peroxide catabolic process" />
      <property type="evidence" value="ECO:0000314" />
      <property type="project" value="UniProtKB" />
    </dbReference>
    <dbReference type="GO" id="GO:0043066">
      <property type="term" value="P:negative regulation of apoptotic process" />
      <property type="evidence" value="ECO:0000315" />
      <property type="project" value="UniProtKB" />
    </dbReference>
    <dbReference type="GO" id="GO:0032088">
      <property type="term" value="P:negative regulation of NF-kappaB transcription factor activity" />
      <property type="evidence" value="ECO:0000501" />
      <property type="project" value="Ensembl" />
    </dbReference>
    <dbReference type="GO" id="GO:0043312">
      <property type="term" value="P:neutrophil degranulation" />
      <property type="evidence" value="ECO:0000304" />
      <property type="project" value="Reactome" />
    </dbReference>
    <dbReference type="GO" id="GO:0001649">
      <property type="term" value="P:osteoblast differentiation" />
      <property type="evidence" value="ECO:0000314" />
      <property type="project" value="UniProtKB" />
    </dbReference>
    <dbReference type="GO" id="GO:0051781">
      <property type="term" value="P:positive regulation of cell division" />
      <property type="evidence" value="ECO:0000501" />
      <property type="project" value="UniProtKB-KW" />
    </dbReference>
    <dbReference type="GO" id="GO:0051092">
      <property type="term" value="P:positive regulation of NF-kappaB transcription factor activity" />
      <property type="evidence" value="ECO:0000501" />
      <property type="project" value="Ensembl" />
    </dbReference>
    <dbReference type="GO" id="GO:0014068">
      <property type="term" value="P:positive regulation of phosphatidylinositol 3-kinase signaling" />
      <property type="evidence" value="ECO:0000501" />
      <property type="project" value="Ensembl" />
    </dbReference>
    <dbReference type="GO" id="GO:0051289">
      <property type="term" value="P:protein homotetramerization" />
      <property type="evidence" value="ECO:0000314" />
      <property type="project" value="UniProtKB" />
    </dbReference>
    <dbReference type="GO" id="GO:0051262">
      <property type="term" value="P:protein tetramerization" />
      <property type="evidence" value="ECO:0000314" />
      <property type="project" value="UniProtKB" />
    </dbReference>
    <dbReference type="GO" id="GO:0014823">
      <property type="term" value="P:response to activity" />
      <property type="evidence" value="ECO:0000501" />
      <property type="project" value="Ensembl" />
    </dbReference>
    <dbReference type="GO" id="GO:0046686">
      <property type="term" value="P:response to cadmium ion" />
      <property type="evidence" value="ECO:0000501" />
      <property type="project" value="Ensembl" />
    </dbReference>
    <dbReference type="GO" id="GO:0042493">
      <property type="term" value="P:response to drug" />
      <property type="evidence" value="ECO:0000501" />
      <property type="project" value="Ensembl" />
    </dbReference>
    <dbReference type="GO" id="GO:0032355">
      <property type="term" value="P:response to estradiol" />
      <property type="evidence" value="ECO:0000501" />
      <property type="project" value="Ensembl" />
    </dbReference>
    <dbReference type="GO" id="GO:0045471">
      <property type="term" value="P:response to ethanol" />
      <property type="evidence" value="ECO:0000501" />
      <property type="project" value="Ensembl" />
    </dbReference>
    <dbReference type="GO" id="GO:0070542">
      <property type="term" value="P:response to fatty acid" />
      <property type="evidence" value="ECO:0000501" />
      <property type="project" value="Ensembl" />
    </dbReference>
    <dbReference type="GO" id="GO:0042542">
      <property type="term" value="P:response to hydrogen peroxide" />
      <property type="evidence" value="ECO:0000318" />
      <property type="project" value="GO_Central" />
    </dbReference>
    <dbReference type="GO" id="GO:0055093">
      <property type="term" value="P:response to hyperoxia" />
      <property type="evidence" value="ECO:0000501" />
      <property type="project" value="Ensembl" />
    </dbReference>
    <dbReference type="GO" id="GO:0001666">
      <property type="term" value="P:response to hypoxia" />
      <property type="evidence" value="ECO:0000501" />
      <property type="project" value="Ensembl" />
    </dbReference>
    <dbReference type="GO" id="GO:0014854">
      <property type="term" value="P:response to inactivity" />
      <property type="evidence" value="ECO:0000501" />
      <property type="project" value="Ensembl" />
    </dbReference>
    <dbReference type="GO" id="GO:0032868">
      <property type="term" value="P:response to insulin" />
      <property type="evidence" value="ECO:0000501" />
      <property type="project" value="Ensembl" />
    </dbReference>
    <dbReference type="GO" id="GO:0033591">
      <property type="term" value="P:response to L-ascorbic acid" />
      <property type="evidence" value="ECO:0000501" />
      <property type="project" value="Ensembl" />
    </dbReference>
    <dbReference type="GO" id="GO:0010288">
      <property type="term" value="P:response to lead ion" />
      <property type="evidence" value="ECO:0000501" />
      <property type="project" value="Ensembl" />
    </dbReference>
    <dbReference type="GO" id="GO:0009642">
      <property type="term" value="P:response to light intensity" />
      <property type="evidence" value="ECO:0000501" />
      <property type="project" value="Ensembl" />
    </dbReference>
    <dbReference type="GO" id="GO:0010193">
      <property type="term" value="P:response to ozone" />
      <property type="evidence" value="ECO:0000501" />
      <property type="project" value="Ensembl" />
    </dbReference>
    <dbReference type="GO" id="GO:0080184">
      <property type="term" value="P:response to phenylpropanoid" />
      <property type="evidence" value="ECO:0000501" />
      <property type="project" value="Ensembl" />
    </dbReference>
    <dbReference type="GO" id="GO:0000302">
      <property type="term" value="P:response to reactive oxygen species" />
      <property type="evidence" value="ECO:0000315" />
      <property type="project" value="UniProtKB" />
    </dbReference>
    <dbReference type="GO" id="GO:0033189">
      <property type="term" value="P:response to vitamin A" />
      <property type="evidence" value="ECO:0000501" />
      <property type="project" value="Ensembl" />
    </dbReference>
    <dbReference type="GO" id="GO:0033197">
      <property type="term" value="P:response to vitamin E" />
      <property type="evidence" value="ECO:0000501" />
      <property type="project" value="Ensembl" />
    </dbReference>
    <dbReference type="GO" id="GO:0006641">
      <property type="term" value="P:triglyceride metabolic process" />
      <property type="evidence" value="ECO:0000501" />
      <property type="project" value="Ensembl" />
    </dbReference>
    <dbReference type="GO" id="GO:0001657">
      <property type="term" value="P:ureteric bud development" />
      <property type="evidence" value="ECO:0000501" />
      <property type="project" value="Ensembl" />
    </dbReference>
    <dbReference type="GO" id="GO:0009650">
      <property type="term" value="P:UV protection" />
      <property type="evidence" value="ECO:0000315" />
      <property type="project" value="UniProtKB" />
    </dbReference>
    <dbReference type="Gene3D" id="2.40.180.10">
      <property type="match status" value="1" />
    </dbReference>
    <dbReference type="InterPro" id="IPR018028">
      <property type="entry name" value="Catalase" />
    </dbReference>
    <dbReference type="InterPro" id="IPR024708">
      <property type="entry name" value="Catalase_AS" />
    </dbReference>
    <dbReference type="InterPro" id="IPR024711">
      <property type="entry name" value="Catalase_clade1/3" />
    </dbReference>
    <dbReference type="InterPro" id="IPR011614">
      <property type="entry name" value="Catalase_core" />
    </dbReference>
    <dbReference type="InterPro" id="IPR037060">
      <property type="entry name" value="Catalase_core_sf" />
    </dbReference>
    <dbReference type="InterPro" id="IPR002226">
      <property type="entry name" value="Catalase_haem_BS" />
    </dbReference>
    <dbReference type="InterPro" id="IPR010582">
      <property type="entry name" value="Catalase_immune_responsive" />
    </dbReference>
    <dbReference type="InterPro" id="IPR020835">
      <property type="entry name" value="Catalase_sf" />
    </dbReference>
    <dbReference type="PANTHER" id="PTHR11465">
      <property type="entry name" value="PTHR11465" />
      <property type="match status" value="1" />
    </dbReference>
    <dbReference type="Pfam" id="PF00199">
      <property type="entry name" value="Catalase" />
      <property type="match status" value="1" />
    </dbReference>
    <dbReference type="Pfam" id="PF06628">
      <property type="entry name" value="Catalase-rel" />
      <property type="match status" value="1" />
    </dbReference>
    <dbReference type="PIRSF" id="PIRSF038928">
      <property type="entry name" value="Catalase_clade1-3" />
      <property type="match status" value="1" />
    </dbReference>
    <dbReference type="PRINTS" id="PR00067">
      <property type="entry name" value="CATALASE" />
    </dbReference>
    <dbReference type="SMART" id="SM01060">
      <property type="entry name" value="Catalase" />
      <property type="match status" value="1" />
    </dbReference>
    <dbReference type="SUPFAM" id="SSF56634">
      <property type="entry name" value="SSF56634" />
      <property type="match status" value="1" />
    </dbReference>
    <dbReference type="PROSITE" id="PS00437">
      <property type="entry name" value="CATALASE_1" />
      <property type="match status" value="1" />
    </dbReference>
    <dbReference type="PROSITE" id="PS00438">
      <property type="entry name" value="CATALASE_2" />
      <property type="match status" value="1" />
    </dbReference>
    <dbReference type="PROSITE" id="PS51402">
      <property type="entry name" value="CATALASE_3" />
      <property type="match status" value="1" />
    </dbReference>
    <dbReference type="PDB" id="1DGF" />
    <dbReference type="PDB" id="1F4J" />
    <dbReference type="PDB" id="1QQW" />
    <dbReference type="PubMed" id="23186163" />
    <dbReference type="PubMed" id="24275569" />
    <dbReference type="PubMed" id="25944712" />
    <dbReference type="UniProtKB" id="P24270" />
    <dbReference type="PROSITE-ProRule" id="PRU10013" />
    <dbReference type="PubMed" id="12665801" />
    <dbReference type="PubMed" id="2308162" />
    <dbReference type="PubMed" id="7882369" />
    <feature type="chain">
      <location>
        <begin position="2" />
        <end position="527" />
      </location>
    </feature>
    <feature type="modified residue" description="N-acetylalanine on A">
      <location>
        <position position="2" />
      </location>
    </feature>
    <feature type="modified residue" description="Phosphoserine on S">
      <location>
        <position position="9" />
      </location>
    </feature>
    <feature type="modified residue" description="N6-succinyllysine on K">
      <location>
        <position position="221" />
      </location>
    </feature>
    <feature type="modified residue" description="N6-acetyllysine on K">
      <location>
        <position position="233" />
      </location>
    </feature>
    <feature type="modified residue" description="N6-acetyllysine on K">
      <location>
        <position position="306" />
      </location>
    </feature>
    <feature type="modified residue" description="N6-succinyllysine on K">
      <location>
        <position position="306" />
      </location>
    </feature>
    <feature type="modified residue" description="Phosphoserine on S">
      <location>
        <position position="417" />
      </location>
    </feature>
    <feature type="modified residue" description="Phosphoserine on S">
      <location>
        <position position="422" />
      </location>
    </feature>
    <feature type="modified residue" description="N6-acetyllysine on K">
      <location>
        <position position="480" />
      </location>
    </feature>
    <feature type="modified residue" description="N6-succinyllysine on K">
      <location>
        <position position="480" />
      </location>
    </feature>
    <feature type="modified residue" description="N6-acetyllysine on K">
      <location>
        <position position="499" />
      </location>
    </feature>
    <feature type="modified residue" description="Phosphothreonine on T">
      <location>
        <position position="511" />
      </location>
    </feature>
    <feature type="modified residue" description="Phosphoserine on S">
      <location>
        <position position="515" />
      </location>
    </feature>
    <feature type="modified residue" description="Phosphoserine on S">
      <location>
        <position position="517" />
      </location>
    </feature>
    <sequence length="527">MADSRDPASDQMQHWKEQRAAQKADVLTTGAGNPVGDKLNVITVGPRGPLLVQDVVFTDEMAHFDRERIPERVVHAKGAGAFGYFEVTHDITKYSKAKVFEHIGKKTPIAVRFSTVAGESGSADTVRDPRGFAVKFYTEDGNWDLVGNNTPIFFIRDPILFPSFIHSQKRNPQTHLKDPDMVWDFWSLRPESLHQVSFLFSDRGIPDGHRHMNGYGSHTFKLVNANGEAVYCKFHYKTDQGIKNLSVEDAARLSQEDPDYGIRDLFNAIATGKYPSWTFYIQVMTFNQAETFPFNPFDLTKVWPHKDYPLIPVGKLVLNRNPVNYFAEVEQIAFDPSNMPPGIEASPDKMLQGRLFAYPDTHRHRLGPNYLHIPVNCPYRARVANYQRDGPMCMQDNQGGAPNYYPNSFGAPEQQPSALEHSIQYSGEVRRFNTANDDNVTQVRAFYVNVLNEEQRKRLCENIAGHLKDAQIFIQKKAVKNFTEVHPDYGSHIQALLDKYNAEKPKNAIHTFVQSGSHLAAREKANL</sequence>
  </entry>
  <entry>
    <accession>P07339</accession>
    <name>CATD_HUMAN</name>
    <protein>
      <recommendedName>
        <fullName>Cathepsin D</fullName>
      </recommendedName>
    </protein>
    <gene>
      <name type="primary">CTSD</name>
      <name type="synonym">CPSD</name>
    </gene>
    <organism>
      <name type="scientific">Homo sapiens</name>
    </organism>
    <dbReference type="NCBI Taxonomy" id="9606" />
    <dbReference type="PubMed" id="3927292" />
    <dbReference type="DOI" id="10.1073/pnas.82.15.4910" />
    <dbReference type="PubMed" id="3588310" />
    <dbReference type="DOI" id="10.1093/nar/15.9.3773" />
    <dbReference type="PubMed" id="2069717" />
    <dbReference type="DOI" id="10.1089/dna.1991.10.423" />
    <dbReference type="PubMed" id="15489334" />
    <dbReference type="DOI" id="10.1101/gr.2596504" />
    <dbReference type="PubMed" id="8262386" />
    <dbReference type="DOI" id="10.1016/0378-1119(93)90107-E" />
    <dbReference type="PubMed" id="7935485" />
    <dbReference type="DOI" id="10.1210/mend.8.6.7935485" />
    <dbReference type="PubMed" id="1426530" />
    <dbReference type="DOI" id="10.1016/0020-711X(92)90076-D" />
    <dbReference type="PubMed" id="12643545" />
    <dbReference type="DOI" id="10.1021/pr025562r" />
    <dbReference type="PubMed" id="12754519" />
    <dbReference type="DOI" id="10.1038/nbt827" />
    <dbReference type="PubMed" id="16335952" />
    <dbReference type="DOI" id="10.1021/pr0502065" />
    <dbReference type="PubMed" id="16670177" />
    <dbReference type="DOI" id="10.1093/brain/awl107" />
    <dbReference type="PubMed" id="17081065" />
    <dbReference type="DOI" id="10.1021/pr060363j" />
    <dbReference type="PubMed" id="16263699" />
    <dbReference type="DOI" id="10.1074/mcp.M500324-MCP200" />
    <dbReference type="PubMed" id="19159218" />
    <dbReference type="DOI" id="10.1021/pr8008012" />
    <dbReference type="PubMed" id="20551380" />
    <dbReference type="DOI" id="10.1074/mcp.M110.001693" />
    <dbReference type="PubMed" id="21269460" />
    <dbReference type="DOI" id="10.1186/1752-0509-5-17" />
    <dbReference type="PubMed" id="23234360" />
    <dbReference type="DOI" id="10.1021/pr300963h" />
    <dbReference type="PubMed" id="25944712" />
    <dbReference type="DOI" id="10.1002/pmic.201400617" />
    <dbReference type="PubMed" id="27333034" />
    <dbReference type="DOI" id="10.1016/j.ebiom.2016.06.002" />
    <dbReference type="PubMed" id="8467789" />
    <dbReference type="PubMed" id="8393577" />
    <dbReference type="DOI" id="10.1073/pnas.90.14.6796" />
    <dbReference type="PubMed" id="10716266" />
    <dbReference type="DOI" id="10.1002/1531-8249(200003)47:3&lt;399::AID-ANA22&gt;3.3.CO;2-X" />
    <dbReference type="PubMed" id="16685649" />
    <dbReference type="DOI" id="10.1086/504159" />
    <dbReference type="PubMed" id="21990111" />
    <dbReference type="DOI" id="10.1002/humu.21624" />
    <dbReference type="MIM" id="610127" />
    <dbReference type="EC" id="3.4.23.5" />
    <dbReference type="EMBL" id="M11233">
      <property type="protein sequence ID" value="AAB59529.1" />
      <property type="molecule type" value="mRNA" />
    </dbReference>
    <dbReference type="EMBL" id="X05344">
      <property type="protein sequence ID" value="CAA28955.1" />
      <property type="molecule type" value="mRNA" />
    </dbReference>
    <dbReference type="EMBL" id="M63138">
      <property type="protein sequence ID" value="AAA51922.1" />
      <property type="molecule type" value="Genomic_DNA" />
    </dbReference>
    <dbReference type="EMBL" id="M63134">
      <property type="protein sequence ID" value="AAA51922.1" />
      <property type="status" value="JOINED" />
      <property type="molecule type" value="Genomic_DNA" />
    </dbReference>
    <dbReference type="EMBL" id="M63135">
      <property type="protein sequence ID" value="AAA51922.1" />
      <property type="status" value="JOINED" />
      <property type="molecule type" value="Genomic_DNA" />
    </dbReference>
    <dbReference type="EMBL" id="M63136">
      <property type="protein sequence ID" value="AAA51922.1" />
      <property type="status" value="JOINED" />
      <property type="molecule type" value="Genomic_DNA" />
    </dbReference>
    <dbReference type="EMBL" id="M63137">
      <property type="protein sequence ID" value="AAA51922.1" />
      <property type="status" value="JOINED" />
      <property type="molecule type" value="Genomic_DNA" />
    </dbReference>
    <dbReference type="EMBL" id="CR456947">
      <property type="protein sequence ID" value="CAG33228.1" />
      <property type="molecule type" value="mRNA" />
    </dbReference>
    <dbReference type="EMBL" id="BT006910">
      <property type="protein sequence ID" value="AAP35556.1" />
      <property type="molecule type" value="mRNA" />
    </dbReference>
    <dbReference type="EMBL" id="BT020155">
      <property type="protein sequence ID" value="AAV38957.1" />
      <property type="molecule type" value="mRNA" />
    </dbReference>
    <dbReference type="EMBL" id="BC016320">
      <property type="protein sequence ID" value="AAH16320.1" />
      <property type="molecule type" value="mRNA" />
    </dbReference>
    <dbReference type="EMBL" id="L12980">
      <property type="protein sequence ID" value="AAA16314.1" />
      <property type="molecule type" value="Genomic_DNA" />
    </dbReference>
    <dbReference type="EMBL" id="S74689">
      <property type="protein sequence ID" value="AAD14156.1" />
      <property type="molecule type" value="Genomic_DNA" />
    </dbReference>
    <dbReference type="EMBL" id="S52557">
      <property type="protein sequence ID" value="AAD13868.1" />
      <property type="molecule type" value="Genomic_DNA" />
    </dbReference>
    <dbReference type="CCDS" id="CCDS7725.1" />
    <dbReference type="PIR" id="A25771">
      <property type="entry name" value="KHHUD" />
    </dbReference>
    <dbReference type="RefSeq" id="NP_001900.1">
      <property type="nucleotide sequence ID" value="NM_001909.4" />
    </dbReference>
    <dbReference type="UniGene" id="Hs.654447" />
    <dbReference type="PDB" id="1LYA">
      <property type="method" value="X-ray" />
      <property type="resolution" value="2.50" />
      <property type="chains" value="A/C=65-161, B/D=170-410" />
    </dbReference>
    <dbReference type="PDB" id="1LYB">
      <property type="method" value="X-ray" />
      <property type="resolution" value="2.50" />
      <property type="chains" value="A/C=65-161, B/D=170-410" />
    </dbReference>
    <dbReference type="PDB" id="1LYW">
      <property type="method" value="X-ray" />
      <property type="resolution" value="2.50" />
      <property type="chains" value="A/C/E/G=65-161, B/D/F/H=170-410" />
    </dbReference>
    <dbReference type="PDB" id="4OBZ">
      <property type="method" value="X-ray" />
      <property type="resolution" value="2.90" />
      <property type="chains" value="A/C=60-162, B/D=170-412" />
    </dbReference>
    <dbReference type="PDB" id="4OC6">
      <property type="method" value="X-ray" />
      <property type="resolution" value="2.64" />
      <property type="chains" value="A=60-162, B=170-412" />
    </dbReference>
    <dbReference type="PDB" id="4OD9">
      <property type="method" value="X-ray" />
      <property type="resolution" value="1.90" />
      <property type="chains" value="A/C=60-162, B/D=170-412" />
    </dbReference>
    <dbReference type="PDBsum" id="1LYA" />
    <dbReference type="PDBsum" id="1LYB" />
    <dbReference type="PDBsum" id="1LYW" />
    <dbReference type="PDBsum" id="4OBZ" />
    <dbReference type="PDBsum" id="4OC6" />
    <dbReference type="PDBsum" id="4OD9" />
    <dbReference type="ProteinModelPortal" id="P07339" />
    <dbReference type="SMR" id="P07339" />
    <dbReference type="BioGrid" id="107889">
      <property type="interactions" value="47" />
    </dbReference>
    <dbReference type="DIP" id="DIP-43906N" />
    <dbReference type="IntAct" id="P07339">
      <property type="interactions" value="23" />
    </dbReference>
    <dbReference type="MINT" id="MINT-3005628" />
    <dbReference type="STRING" id="9606.ENSP00000236671" />
    <dbReference type="BindingDB" id="P07339" />
    <dbReference type="ChEMBL" id="CHEMBL2581" />
    <dbReference type="DrugBank" id="DB03028">
      <property type="generic name" value="1h-Benoximidazole-2-Carboxylic Acid" />
    </dbReference>
    <dbReference type="DrugBank" id="DB07542">
      <property type="generic name" value="5-AMINO-6-CYCLOHEXYL-4-HYDROXY-2-ISOBUTYL-HEXANOIC ACID" />
    </dbReference>
    <dbReference type="DrugBank" id="DB00030">
      <property type="generic name" value="Insulin Human" />
    </dbReference>
    <dbReference type="DrugBank" id="DB00071">
      <property type="generic name" value="Insulin Pork" />
    </dbReference>
    <dbReference type="DrugBank" id="DB03096">
      <property type="generic name" value="N-Aminoethylmorpholine" />
    </dbReference>
    <dbReference type="DrugBank" id="DB02216">
      <property type="generic name" value="S-Methylcysteine" />
    </dbReference>
    <dbReference type="GuidetoPHARMACOLOGY" id="2345" />
    <dbReference type="MEROPS" id="A01.009" />
    <dbReference type="iPTMnet" id="P07339" />
    <dbReference type="PhosphoSitePlus" id="P07339" />
    <dbReference type="SwissPalm" id="P07339" />
    <dbReference type="BioMuta" id="CTSD" />
    <dbReference type="DMDM" id="115717" />
    <dbReference type="DOSAC-COBS-2DPAGE" id="P07339" />
    <dbReference type="REPRODUCTION-2DPAGE" id="IPI00011229" />
    <dbReference type="SWISS-2DPAGE" id="P07339" />
    <dbReference type="UCD-2DPAGE" id="P07339" />
    <dbReference type="EPD" id="P07339" />
    <dbReference type="PaxDb" id="P07339" />
    <dbReference type="PeptideAtlas" id="P07339" />
    <dbReference type="PRIDE" id="P07339" />
    <dbReference type="TopDownProteomics" id="P07339" />
    <dbReference type="DNASU" id="1509" />
    <dbReference type="Ensembl" id="ENST00000236671">
      <property type="protein sequence ID" value="ENSP00000236671" />
      <property type="gene ID" value="ENSG00000117984" />
    </dbReference>
    <dbReference type="GeneID" id="1509" />
    <dbReference type="KEGG" id="hsa:1509" />
    <dbReference type="CTD" id="1509" />
    <dbReference type="DisGeNET" id="1509" />
    <dbReference type="EuPathDB" id="HostDB:ENSG00000117984.12" />
    <dbReference type="GeneCards" id="CTSD" />
    <dbReference type="GeneReviews" id="CTSD" />
    <dbReference type="H-InvDB" id="HIX0009359" />
    <dbReference type="HGNC" id="HGNC:2529">
      <property type="gene designation" value="CTSD" />
    </dbReference>
    <dbReference type="HPA" id="CAB000109" />
    <dbReference type="HPA" id="HPA003001" />
    <dbReference type="MalaCards" id="CTSD" />
    <dbReference type="MIM" id="116840">
      <property type="type" value="gene" />
    </dbReference>
    <dbReference type="MIM" id="610127">
      <property type="type" value="phenotype" />
    </dbReference>
    <dbReference type="neXtProt" id="NX_P07339" />
    <dbReference type="OpenTargets" id="ENSG00000117984" />
    <dbReference type="Orphanet" id="228337">
      <property type="disease" value="CLN10 disease" />
    </dbReference>
    <dbReference type="PharmGKB" id="PA27029" />
    <dbReference type="eggNOG" id="KOG1339">
      <property type="taxonomic scope" value="Eukaryota" />
    </dbReference>
    <dbReference type="eggNOG" id="ENOG410XNV7">
      <property type="taxonomic scope" value="LUCA" />
    </dbReference>
    <dbReference type="GeneTree" id="ENSGT00760000118929" />
    <dbReference type="HOGENOM" id="HOG000197681" />
    <dbReference type="HOVERGEN" id="HBG000482" />
    <dbReference type="InParanoid" id="P07339" />
    <dbReference type="KO" id="K01379" />
    <dbReference type="OMA" id="WNGQYTV" />
    <dbReference type="OrthoDB" id="EOG091G0JP7" />
    <dbReference type="PhylomeDB" id="P07339" />
    <dbReference type="TreeFam" id="TF314990" />
    <dbReference type="BioCyc" id="MetaCyc:HS04183-MONOMER" />
    <dbReference type="BRENDA" id="3.4.23.5">
      <property type="organism ID" value="2681" />
    </dbReference>
    <dbReference type="Reactome" id="R-HSA-1442490">
      <property type="pathway name" value="Collagen degradation" />
    </dbReference>
    <dbReference type="Reactome" id="R-HSA-2022377">
      <property type="pathway name" value="Metabolism of Angiotensinogen to Angiotensins" />
    </dbReference>
    <dbReference type="Reactome" id="R-HSA-2132295">
      <property type="pathway name" value="MHC class II antigen presentation" />
    </dbReference>
    <dbReference type="Reactome" id="R-HSA-6798695">
      <property type="pathway name" value="Neutrophil degranulation" />
    </dbReference>
    <dbReference type="SIGNOR" id="P07339" />
    <dbReference type="EvolutionaryTrace" id="P07339" />
    <dbReference type="GeneWiki" id="Cathepsin_D" />
    <dbReference type="GenomeRNAi" id="1509" />
    <dbReference type="PMAP-CutDB" id="P07339" />
    <dbReference type="PRO" id="PR:P07339" />
    <dbReference type="Proteomes" id="UP000005640">
      <property type="component" value="Chromosome 11" />
    </dbReference>
    <dbReference type="Bgee" id="ENSG00000117984" />
    <dbReference type="CleanEx" id="HS_CTSD" />
    <dbReference type="ExpressionAtlas" id="P07339">
      <property type="expression patterns" value="baseline and differential" />
    </dbReference>
    <dbReference type="Genevisible" id="P07339">
      <property type="organism ID" value="HS" />
    </dbReference>
    <dbReference type="GO" id="GO:0070062">
      <property type="term" value="C:extracellular exosome" />
      <property type="evidence" value="ECO:0000314" />
      <property type="project" value="UniProtKB" />
    </dbReference>
    <dbReference type="GO" id="GO:0005576">
      <property type="term" value="C:extracellular region" />
      <property type="evidence" value="ECO:0000314" />
      <property type="project" value="BHF-UCL" />
    </dbReference>
    <dbReference type="GO" id="GO:0005615">
      <property type="term" value="C:extracellular space" />
      <property type="evidence" value="ECO:0000314" />
      <property type="project" value="UniProtKB" />
    </dbReference>
    <dbReference type="GO" id="GO:1904813">
      <property type="term" value="C:ficolin-1-rich granule lumen" />
      <property type="evidence" value="ECO:0000304" />
      <property type="project" value="Reactome" />
    </dbReference>
    <dbReference type="GO" id="GO:0043202">
      <property type="term" value="C:lysosomal lumen" />
      <property type="evidence" value="ECO:0000304" />
      <property type="project" value="Reactome" />
    </dbReference>
    <dbReference type="GO" id="GO:0005764">
      <property type="term" value="C:lysosome" />
      <property type="evidence" value="ECO:0000314" />
      <property type="project" value="UniProtKB" />
    </dbReference>
    <dbReference type="GO" id="GO:0042470">
      <property type="term" value="C:melanosome" />
      <property type="evidence" value="ECO:0000501" />
      <property type="project" value="UniProtKB-SubCell" />
    </dbReference>
    <dbReference type="GO" id="GO:0045121">
      <property type="term" value="C:membrane raft" />
      <property type="evidence" value="ECO:0000314" />
      <property type="project" value="UniProtKB" />
    </dbReference>
    <dbReference type="GO" id="GO:0035580">
      <property type="term" value="C:specific granule lumen" />
      <property type="evidence" value="ECO:0000304" />
      <property type="project" value="Reactome" />
    </dbReference>
    <dbReference type="GO" id="GO:1904724">
      <property type="term" value="C:tertiary granule lumen" />
      <property type="evidence" value="ECO:0000304" />
      <property type="project" value="Reactome" />
    </dbReference>
    <dbReference type="GO" id="GO:0004190">
      <property type="term" value="F:aspartic-type endopeptidase activity" />
      <property type="evidence" value="ECO:0000318" />
      <property type="project" value="GO_Central" />
    </dbReference>
    <dbReference type="GO" id="GO:0004197">
      <property type="term" value="F:cysteine-type endopeptidase activity" />
      <property type="evidence" value="ECO:0000304" />
      <property type="project" value="Reactome" />
    </dbReference>
    <dbReference type="GO" id="GO:0004252">
      <property type="term" value="F:serine-type endopeptidase activity" />
      <property type="evidence" value="ECO:0000304" />
      <property type="project" value="Reactome" />
    </dbReference>
    <dbReference type="GO" id="GO:0019886">
      <property type="term" value="P:antigen processing and presentation of exogenous peptide antigen via MHC class II" />
      <property type="evidence" value="ECO:0000304" />
      <property type="project" value="Reactome" />
    </dbReference>
    <dbReference type="GO" id="GO:0006914">
      <property type="term" value="P:autophagy" />
      <property type="evidence" value="ECO:0000318" />
      <property type="project" value="GO_Central" />
    </dbReference>
    <dbReference type="GO" id="GO:0030574">
      <property type="term" value="P:collagen catabolic process" />
      <property type="evidence" value="ECO:0000304" />
      <property type="project" value="Reactome" />
    </dbReference>
    <dbReference type="GO" id="GO:0043312">
      <property type="term" value="P:neutrophil degranulation" />
      <property type="evidence" value="ECO:0000304" />
      <property type="project" value="Reactome" />
    </dbReference>
    <dbReference type="GO" id="GO:0030163">
      <property type="term" value="P:protein catabolic process" />
      <property type="evidence" value="ECO:0000318" />
      <property type="project" value="GO_Central" />
    </dbReference>
    <dbReference type="GO" id="GO:0006508">
      <property type="term" value="P:proteolysis" />
      <property type="evidence" value="ECO:0000318" />
      <property type="project" value="GO_Central" />
    </dbReference>
    <dbReference type="CDD" id="cd05490">
      <property type="entry name" value="Cathepsin_D2" />
      <property type="match status" value="1" />
    </dbReference>
    <dbReference type="Gene3D" id="2.40.70.10">
      <property type="match status" value="2" />
    </dbReference>
    <dbReference type="InterPro" id="IPR001461">
      <property type="entry name" value="Aspartic_peptidase_A1" />
    </dbReference>
    <dbReference type="InterPro" id="IPR001969">
      <property type="entry name" value="Aspartic_peptidase_AS" />
    </dbReference>
    <dbReference type="InterPro" id="IPR012848">
      <property type="entry name" value="Aspartic_peptidase_N" />
    </dbReference>
    <dbReference type="InterPro" id="IPR033144">
      <property type="entry name" value="Cathepsin_D" />
    </dbReference>
    <dbReference type="InterPro" id="IPR033121">
      <property type="entry name" value="PEPTIDASE_A1" />
    </dbReference>
    <dbReference type="InterPro" id="IPR021109">
      <property type="entry name" value="Peptidase_aspartic_dom_sf" />
    </dbReference>
    <dbReference type="PANTHER" id="PTHR13683">
      <property type="entry name" value="PTHR13683" />
      <property type="match status" value="1" />
    </dbReference>
    <dbReference type="Pfam" id="PF07966">
      <property type="entry name" value="A1_Propeptide" />
      <property type="match status" value="1" />
    </dbReference>
    <dbReference type="Pfam" id="PF00026">
      <property type="entry name" value="Asp" />
      <property type="match status" value="1" />
    </dbReference>
    <dbReference type="PRINTS" id="PR00792">
      <property type="entry name" value="PEPSIN" />
    </dbReference>
    <dbReference type="SUPFAM" id="SSF50630">
      <property type="entry name" value="SSF50630" />
      <property type="match status" value="1" />
    </dbReference>
    <dbReference type="PROSITE" id="PS00141">
      <property type="entry name" value="ASP_PROTEASE" />
      <property type="match status" value="2" />
    </dbReference>
    <dbReference type="PROSITE" id="PS51767">
      <property type="entry name" value="PEPTIDASE_A1" />
      <property type="match status" value="1" />
    </dbReference>
    <dbReference type="PDB" id="1LYA" />
    <dbReference type="PDB" id="1LYW" />
    <dbReference type="PDB" id="4OD9" />
    <dbReference type="PROSITE-ProRule" id="PRU01103" />
    <dbReference type="PROSITE-ProRule" id="PRU10094" />
    <dbReference type="PubMed" id="10716266" />
    <dbReference type="PubMed" id="12754519" />
    <dbReference type="PubMed" id="1426530" />
    <dbReference type="PubMed" id="16263699" />
    <dbReference type="PubMed" id="16335952" />
    <dbReference type="PubMed" id="16670177" />
    <dbReference type="PubMed" id="16685649" />
    <dbReference type="PubMed" id="19159218" />
    <dbReference type="PubMed" id="20551380" />
    <dbReference type="PubMed" id="21990111" />
    <dbReference type="PubMed" id="23234360" />
    <dbReference type="PubMed" id="27333034" />
    <dbReference type="PubMed" id="8393577" />
    <dbReference type="PubMed" id="1426530" />
    <feature type="signal peptide">
      <location>
        <begin position="1" />
        <end position="20" />
      </location>
    </feature>
    <feature type="propeptide">
      <location>
        <begin position="21" />
        <end position="64" />
      </location>
    </feature>
    <feature type="chain">
      <location>
        <begin position="65" />
        <end position="412" />
      </location>
    </feature>
    <feature type="chain">
      <location>
        <begin position="65" />
        <end position="162" />
      </location>
    </feature>
    <feature type="chain">
      <location>
        <begin position="169" />
        <end position="412" />
      </location>
    </feature>
    <feature type="sequence variant" description="Associated with increased risk for AD; possibly influences secretion and intracellular maturation; dbSNP:rs17571.">
      <original>A</original>
      <variation>V</variation>
      <location>
        <position position="58" />
      </location>
    </feature>
    <feature type="sequence variant" description="In CLN10; dbSNP:rs121912789.">
      <original>F</original>
      <variation>I</variation>
      <location>
        <position position="229" />
      </location>
    </feature>
    <feature type="sequence variant" description="In dbSNP:rs147278302.">
      <original>G</original>
      <variation>R</variation>
      <location>
        <position position="282" />
      </location>
    </feature>
    <feature type="sequence variant" description="In CLN10; dbSNP:rs121912790.">
      <original>W</original>
      <variation>C</variation>
      <location>
        <position position="383" />
      </location>
    </feature>
    <feature type="disulfide bond" description="">
      <location>
        <begin position="91" />
        <end position="160" />
      </location>
    </feature>
    <feature type="disulfide bond" description="">
      <location>
        <begin position="110" />
        <end position="117" />
      </location>
    </feature>
    <feature type="disulfide bond" description="">
      <location>
        <begin position="286" />
        <end position="290" />
      </location>
    </feature>
    <feature type="disulfide bond" description="">
      <location>
        <begin position="329" />
        <end position="366" />
      </location>
    </feature>
    <sequence length="412">MQPSSLLPLALCLLAAPASALVRIPLHKFTSIRRTMSEVGGSVEDLIAKGPVSKYSQAVPAVTEGPIPEVLKNYMDAQYYGEIGIGTPPQCFTVVFDTGSSNLWVPSIHCKLLDIACWIHHKYNSDKSSTYVKNGTSFDIHYGSGSLSGYLSQDTVSVPCQSASSASALGGVKVERQVFGEATKQPGITFIAAKFDGILGMAYPRISVNNVLPVFDNLMQQKLVDQNIFSFYLSRDPDAQPGGELMLGGTDSKYYKGSLSYLNVTRKAYWQVHLDQVEVASGLTLCKEGCEAIVDTGTSLMVGPVDEVRELQKAIGAVPLIQGEYMIPCEKVSTLPAITLKLGGKGYKLSPEDYTLKVSQAGKTLCLSGFMGMDIPPPSGPLWILGDVFIGRYYTVFDRDNNRVGFAEAARL</sequence>
  </entry>
  <entry>
    <accession>P08311</accession>
    <name>CATG_HUMAN</name>
    <protein>
      <recommendedName>
        <fullName>Cathepsin G</fullName>
      </recommendedName>
    </protein>
    <gene>
      <name type="primary">CTSG</name>
    </gene>
    <organism>
      <name type="scientific">Homo sapiens</name>
    </organism>
    <dbReference type="NCBI Taxonomy" id="9606" />
    <dbReference type="PubMed" id="3304423" />
    <dbReference type="DOI" id="10.1021/bi00382a032" />
    <dbReference type="PubMed" id="2569462" />
    <dbReference type="PubMed" id="15489334" />
    <dbReference type="DOI" id="10.1101/gr.2596504" />
    <dbReference type="PubMed" id="8194606" />
    <dbReference type="DOI" id="10.1016/0014-5793(94)00410-2" />
    <dbReference type="PubMed" id="3799965" />
    <dbReference type="DOI" id="10.1016/0003-2697(86)90612-3" />
    <dbReference type="PubMed" id="2501794" />
    <dbReference type="DOI" id="10.1073/pnas.86.14.5610" />
    <dbReference type="PubMed" id="1861080" />
    <dbReference type="PubMed" id="7897245" />
    <dbReference type="DOI" id="10.1016/0022-1759(94)00295-8" />
    <dbReference type="PubMed" id="1937776" />
    <dbReference type="PubMed" id="21269460" />
    <dbReference type="DOI" id="10.1186/1752-0509-5-17" />
    <dbReference type="PubMed" id="22275911" />
    <dbReference type="DOI" id="10.3389/fmicb.2011.00281" />
    <dbReference type="PubMed" id="25944712" />
    <dbReference type="DOI" id="10.1002/pmic.201400617" />
    <dbReference type="PubMed" id="8896442" />
    <dbReference type="PubMed" id="8454293" />
    <dbReference type="DOI" id="10.1007/BF00230230" />
    <dbReference type="EC" id="3.4.21.20" />
    <dbReference type="EMBL" id="M16117">
      <property type="protein sequence ID" value="AAA52126.1" />
      <property type="molecule type" value="mRNA" />
    </dbReference>
    <dbReference type="EMBL" id="J04990">
      <property type="protein sequence ID" value="AAA51919.1" />
      <property type="molecule type" value="Genomic_DNA" />
    </dbReference>
    <dbReference type="EMBL" id="CR456807">
      <property type="protein sequence ID" value="CAG33088.1" />
      <property type="molecule type" value="mRNA" />
    </dbReference>
    <dbReference type="EMBL" id="CR541704">
      <property type="protein sequence ID" value="CAG46505.1" />
      <property type="molecule type" value="mRNA" />
    </dbReference>
    <dbReference type="EMBL" id="CH471078">
      <property type="protein sequence ID" value="EAW66006.1" />
      <property type="molecule type" value="Genomic_DNA" />
    </dbReference>
    <dbReference type="EMBL" id="BC014460">
      <property type="protein sequence ID" value="AAH14460.1" />
      <property type="molecule type" value="mRNA" />
    </dbReference>
    <dbReference type="CCDS" id="CCDS9631.1" />
    <dbReference type="PIR" id="A32627">
      <property type="entry name" value="A27122" />
    </dbReference>
    <dbReference type="RefSeq" id="NP_001902.1">
      <property type="nucleotide sequence ID" value="NM_001911.2" />
    </dbReference>
    <dbReference type="UniGene" id="Hs.421724" />
    <dbReference type="PDB" id="1AU8">
      <property type="method" value="X-ray" />
      <property type="resolution" value="1.90" />
      <property type="chains" value="A=21-244" />
    </dbReference>
    <dbReference type="PDB" id="1CGH">
      <property type="method" value="X-ray" />
      <property type="resolution" value="1.80" />
      <property type="chains" value="A=21-244" />
    </dbReference>
    <dbReference type="PDB" id="1KYN">
      <property type="method" value="X-ray" />
      <property type="resolution" value="3.50" />
      <property type="chains" value="A/B=21-255" />
    </dbReference>
    <dbReference type="PDB" id="1T32">
      <property type="method" value="X-ray" />
      <property type="resolution" value="1.85" />
      <property type="chains" value="A=21-244" />
    </dbReference>
    <dbReference type="PDBsum" id="1AU8" />
    <dbReference type="PDBsum" id="1CGH" />
    <dbReference type="PDBsum" id="1KYN" />
    <dbReference type="PDBsum" id="1T32" />
    <dbReference type="ProteinModelPortal" id="P08311" />
    <dbReference type="SMR" id="P08311" />
    <dbReference type="BioGrid" id="107891">
      <property type="interactions" value="17" />
    </dbReference>
    <dbReference type="CORUM" id="P08311" />
    <dbReference type="IntAct" id="P08311">
      <property type="interactions" value="6" />
    </dbReference>
    <dbReference type="MINT" id="MINT-4054534" />
    <dbReference type="STRING" id="9606.ENSP00000216336" />
    <dbReference type="BindingDB" id="P08311" />
    <dbReference type="ChEMBL" id="CHEMBL4071" />
    <dbReference type="DrugBank" id="DB04016">
      <property type="generic name" value="2-[3-({Methyl[1-(2-Naphthoyl)Piperidin-4-Yl]Amino}Carbonyl)-2-Naphthyl]-1-(1-Naphthyl)-2-Oxoethylphosphonic Acid" />
    </dbReference>
    <dbReference type="DrugBank" id="DB02360">
      <property type="generic name" value="Bis-Napthyl Beta-Ketophosphonic Acid" />
    </dbReference>
    <dbReference type="GuidetoPHARMACOLOGY" id="2348" />
    <dbReference type="MEROPS" id="S01.133" />
    <dbReference type="iPTMnet" id="P08311" />
    <dbReference type="PhosphoSitePlus" id="P08311" />
    <dbReference type="BioMuta" id="CTSG" />
    <dbReference type="DMDM" id="115725" />
    <dbReference type="EPD" id="P08311" />
    <dbReference type="MaxQB" id="P08311" />
    <dbReference type="PaxDb" id="P08311" />
    <dbReference type="PeptideAtlas" id="P08311" />
    <dbReference type="PRIDE" id="P08311" />
    <dbReference type="TopDownProteomics" id="P08311" />
    <dbReference type="DNASU" id="1511" />
    <dbReference type="Ensembl" id="ENST00000216336">
      <property type="protein sequence ID" value="ENSP00000216336" />
      <property type="gene ID" value="ENSG00000100448" />
    </dbReference>
    <dbReference type="GeneID" id="1511" />
    <dbReference type="KEGG" id="hsa:1511" />
    <dbReference type="UCSC" id="uc001wpq.4">
      <property type="organism name" value="human" />
    </dbReference>
    <dbReference type="CTD" id="1511" />
    <dbReference type="DisGeNET" id="1511" />
    <dbReference type="EuPathDB" id="HostDB:ENSG00000100448.3" />
    <dbReference type="GeneCards" id="CTSG" />
    <dbReference type="HGNC" id="HGNC:2532">
      <property type="gene designation" value="CTSG" />
    </dbReference>
    <dbReference type="HPA" id="CAB000110" />
    <dbReference type="HPA" id="HPA047737" />
    <dbReference type="MIM" id="116830">
      <property type="type" value="gene" />
    </dbReference>
    <dbReference type="neXtProt" id="NX_P08311" />
    <dbReference type="OpenTargets" id="ENSG00000100448" />
    <dbReference type="PharmGKB" id="PA27032" />
    <dbReference type="eggNOG" id="KOG3627">
      <property type="taxonomic scope" value="Eukaryota" />
    </dbReference>
    <dbReference type="eggNOG" id="COG5640">
      <property type="taxonomic scope" value="LUCA" />
    </dbReference>
    <dbReference type="GeneTree" id="ENSGT00760000118895" />
    <dbReference type="HOGENOM" id="HOG000251820" />
    <dbReference type="HOVERGEN" id="HBG013304" />
    <dbReference type="InParanoid" id="P08311" />
    <dbReference type="KO" id="K01319" />
    <dbReference type="OMA" id="ICVGDRR" />
    <dbReference type="OrthoDB" id="EOG091G0G5F" />
    <dbReference type="PhylomeDB" id="P08311" />
    <dbReference type="TreeFam" id="TF333630" />
    <dbReference type="BRENDA" id="3.4.21.20">
      <property type="organism ID" value="2681" />
    </dbReference>
    <dbReference type="Reactome" id="R-HSA-1474228">
      <property type="pathway name" value="Degradation of the extracellular matrix" />
    </dbReference>
    <dbReference type="Reactome" id="R-HSA-1592389">
      <property type="pathway name" value="Activation of Matrix Metalloproteinases" />
    </dbReference>
    <dbReference type="Reactome" id="R-HSA-2022377">
      <property type="pathway name" value="Metabolism of Angiotensinogen to Angiotensins" />
    </dbReference>
    <dbReference type="Reactome" id="R-HSA-381426">
      <property type="pathway name" value="Regulation of Insulin-like Growth Factor (IGF) transport and uptake by Insulin-like Growth Factor Binding Proteins (IGFBPs)" />
    </dbReference>
    <dbReference type="Reactome" id="R-HSA-6798695">
      <property type="pathway name" value="Neutrophil degranulation" />
    </dbReference>
    <dbReference type="Reactome" id="R-HSA-6803157">
      <property type="pathway name" value="Antimicrobial peptides" />
    </dbReference>
    <dbReference type="SABIO-RK" id="P08311" />
    <dbReference type="EvolutionaryTrace" id="P08311" />
    <dbReference type="GeneWiki" id="Cathepsin_G" />
    <dbReference type="GenomeRNAi" id="1511" />
    <dbReference type="PMAP-CutDB" id="P08311" />
    <dbReference type="PRO" id="PR:P08311" />
    <dbReference type="Proteomes" id="UP000005640">
      <property type="component" value="Chromosome 14" />
    </dbReference>
    <dbReference type="Bgee" id="ENSG00000100448" />
    <dbReference type="CleanEx" id="HS_CTSG" />
    <dbReference type="Genevisible" id="P08311">
      <property type="organism ID" value="HS" />
    </dbReference>
    <dbReference type="GO" id="GO:0035578">
      <property type="term" value="C:azurophil granule lumen" />
      <property type="evidence" value="ECO:0000304" />
      <property type="project" value="Reactome" />
    </dbReference>
    <dbReference type="GO" id="GO:0009986">
      <property type="term" value="C:cell surface" />
      <property type="evidence" value="ECO:0000501" />
      <property type="project" value="UniProtKB-SubCell" />
    </dbReference>
    <dbReference type="GO" id="GO:0010494">
      <property type="term" value="C:cytoplasmic stress granule" />
      <property type="evidence" value="ECO:0000314" />
      <property type="project" value="UniProtKB" />
    </dbReference>
    <dbReference type="GO" id="GO:0070062">
      <property type="term" value="C:extracellular exosome" />
      <property type="evidence" value="ECO:0000314" />
      <property type="project" value="UniProtKB" />
    </dbReference>
    <dbReference type="GO" id="GO:0031012">
      <property type="term" value="C:extracellular matrix" />
      <property type="evidence" value="ECO:0000314" />
      <property type="project" value="BHF-UCL" />
    </dbReference>
    <dbReference type="GO" id="GO:0005576">
      <property type="term" value="C:extracellular region" />
      <property type="evidence" value="ECO:0000314" />
      <property type="project" value="BHF-UCL" />
    </dbReference>
    <dbReference type="GO" id="GO:0005615">
      <property type="term" value="C:extracellular space" />
      <property type="evidence" value="ECO:0000314" />
      <property type="project" value="BHF-UCL" />
    </dbReference>
    <dbReference type="GO" id="GO:0005634">
      <property type="term" value="C:nucleus" />
      <property type="evidence" value="ECO:0000314" />
      <property type="project" value="UniProtKB" />
    </dbReference>
    <dbReference type="GO" id="GO:0005886">
      <property type="term" value="C:plasma membrane" />
      <property type="evidence" value="ECO:0000314" />
      <property type="project" value="UniProtKB" />
    </dbReference>
    <dbReference type="GO" id="GO:0030141">
      <property type="term" value="C:secretory granule" />
      <property type="evidence" value="ECO:0000314" />
      <property type="project" value="MGI" />
    </dbReference>
    <dbReference type="GO" id="GO:0008201">
      <property type="term" value="F:heparin binding" />
      <property type="evidence" value="ECO:0000314" />
      <property type="project" value="MGI" />
    </dbReference>
    <dbReference type="GO" id="GO:0008233">
      <property type="term" value="F:peptidase activity" />
      <property type="evidence" value="ECO:0000314" />
      <property type="project" value="MGI" />
    </dbReference>
    <dbReference type="GO" id="GO:0004252">
      <property type="term" value="F:serine-type endopeptidase activity" />
      <property type="evidence" value="ECO:0000314" />
      <property type="project" value="UniProtKB" />
    </dbReference>
    <dbReference type="GO" id="GO:0008236">
      <property type="term" value="F:serine-type peptidase activity" />
      <property type="evidence" value="ECO:0000315" />
      <property type="project" value="UniProtKB" />
    </dbReference>
    <dbReference type="GO" id="GO:0002003">
      <property type="term" value="P:angiotensin maturation" />
      <property type="evidence" value="ECO:0000304" />
      <property type="project" value="Reactome" />
    </dbReference>
    <dbReference type="GO" id="GO:0019731">
      <property type="term" value="P:antibacterial humoral response" />
      <property type="evidence" value="ECO:0000314" />
      <property type="project" value="UniProtKB" />
    </dbReference>
    <dbReference type="GO" id="GO:0019730">
      <property type="term" value="P:antimicrobial humoral response" />
      <property type="evidence" value="ECO:0000304" />
      <property type="project" value="Reactome" />
    </dbReference>
    <dbReference type="GO" id="GO:0044267">
      <property type="term" value="P:cellular protein metabolic process" />
      <property type="evidence" value="ECO:0000304" />
      <property type="project" value="Reactome" />
    </dbReference>
    <dbReference type="GO" id="GO:0071222">
      <property type="term" value="P:cellular response to lipopolysaccharide" />
      <property type="evidence" value="ECO:0000314" />
      <property type="project" value="UniProtKB" />
    </dbReference>
    <dbReference type="GO" id="GO:0050832">
      <property type="term" value="P:defense response to fungus" />
      <property type="evidence" value="ECO:0000318" />
      <property type="project" value="GO_Central" />
    </dbReference>
    <dbReference type="GO" id="GO:0050829">
      <property type="term" value="P:defense response to Gram-negative bacterium" />
      <property type="evidence" value="ECO:0000314" />
      <property type="project" value="UniProtKB" />
    </dbReference>
    <dbReference type="GO" id="GO:0022617">
      <property type="term" value="P:extracellular matrix disassembly" />
      <property type="evidence" value="ECO:0000304" />
      <property type="project" value="Reactome" />
    </dbReference>
    <dbReference type="GO" id="GO:0006955">
      <property type="term" value="P:immune response" />
      <property type="evidence" value="ECO:0000304" />
      <property type="project" value="ProtInc" />
    </dbReference>
    <dbReference type="GO" id="GO:0044130">
      <property type="term" value="P:negative regulation of growth of symbiont in host" />
      <property type="evidence" value="ECO:0000501" />
      <property type="project" value="Ensembl" />
    </dbReference>
    <dbReference type="GO" id="GO:0043312">
      <property type="term" value="P:neutrophil degranulation" />
      <property type="evidence" value="ECO:0000304" />
      <property type="project" value="Reactome" />
    </dbReference>
    <dbReference type="GO" id="GO:0070946">
      <property type="term" value="P:neutrophil mediated killing of gram-positive bacterium" />
      <property type="evidence" value="ECO:0000318" />
      <property type="project" value="GO_Central" />
    </dbReference>
    <dbReference type="GO" id="GO:0050778">
      <property type="term" value="P:positive regulation of immune response" />
      <property type="evidence" value="ECO:0000501" />
      <property type="project" value="Ensembl" />
    </dbReference>
    <dbReference type="GO" id="GO:0006468">
      <property type="term" value="P:protein phosphorylation" />
      <property type="evidence" value="ECO:0000314" />
      <property type="project" value="CACAO" />
    </dbReference>
    <dbReference type="GO" id="GO:0006508">
      <property type="term" value="P:proteolysis" />
      <property type="evidence" value="ECO:0000314" />
      <property type="project" value="UniProtKB" />
    </dbReference>
    <dbReference type="CDD" id="cd00190">
      <property type="entry name" value="Tryp_SPc" />
      <property type="match status" value="1" />
    </dbReference>
    <dbReference type="InterPro" id="IPR009003">
      <property type="entry name" value="Peptidase_S1_PA" />
    </dbReference>
    <dbReference type="InterPro" id="IPR001314">
      <property type="entry name" value="Peptidase_S1A" />
    </dbReference>
    <dbReference type="InterPro" id="IPR001254">
      <property type="entry name" value="Trypsin_dom" />
    </dbReference>
    <dbReference type="InterPro" id="IPR018114">
      <property type="entry name" value="TRYPSIN_HIS" />
    </dbReference>
    <dbReference type="InterPro" id="IPR033116">
      <property type="entry name" value="TRYPSIN_SER" />
    </dbReference>
    <dbReference type="Pfam" id="PF00089">
      <property type="entry name" value="Trypsin" />
      <property type="match status" value="1" />
    </dbReference>
    <dbReference type="PRINTS" id="PR00722">
      <property type="entry name" value="CHYMOTRYPSIN" />
    </dbReference>
    <dbReference type="SMART" id="SM00020">
      <property type="entry name" value="Tryp_SPc" />
      <property type="match status" value="1" />
    </dbReference>
    <dbReference type="SUPFAM" id="SSF50494">
      <property type="entry name" value="SSF50494" />
      <property type="match status" value="1" />
    </dbReference>
    <dbReference type="PROSITE" id="PS50240">
      <property type="entry name" value="TRYPSIN_DOM" />
      <property type="match status" value="1" />
    </dbReference>
    <dbReference type="PROSITE" id="PS00134">
      <property type="entry name" value="TRYPSIN_HIS" />
      <property type="match status" value="1" />
    </dbReference>
    <dbReference type="PROSITE" id="PS00135">
      <property type="entry name" value="TRYPSIN_SER" />
      <property type="match status" value="1" />
    </dbReference>
    <dbReference type="PDB" id="1CGH" />
    <dbReference type="PROSITE-ProRule" id="PRU00274" />
    <dbReference type="PubMed" id="1861080" />
    <dbReference type="PubMed" id="1937776" />
    <dbReference type="PubMed" id="22275911" />
    <dbReference type="PubMed" id="2501794" />
    <dbReference type="PubMed" id="3799965" />
    <dbReference type="PubMed" id="7897245" />
    <dbReference type="PubMed" id="8194606" />
    <dbReference type="PubMed" id="8454293" />
    <feature type="signal peptide">
      <location>
        <begin position="1" />
        <end position="18" />
      </location>
    </feature>
    <feature type="propeptide">
      <location>
        <begin position="19" />
        <end position="20" />
      </location>
    </feature>
    <feature type="chain">
      <location>
        <begin position="21" />
        <end position="255" />
      </location>
    </feature>
    <feature type="sequence variant" description="In dbSNP:rs45567233.">
      <original>N</original>
      <variation>S</variation>
      <location>
        <position position="125" />
      </location>
    </feature>
    <feature type="disulfide bond" description="">
      <location>
        <begin position="49" />
        <end position="65" />
      </location>
    </feature>
    <feature type="disulfide bond" description="">
      <location>
        <begin position="142" />
        <end position="207" />
      </location>
    </feature>
    <feature type="disulfide bond" description="">
      <location>
        <begin position="172" />
        <end position="186" />
      </location>
    </feature>
    <sequence length="255">MQPLLLLLAFLLPTGAEAGEIIGGRESRPHSRPYMAYLQIQSPAGQSRCGGFLVREDFVLTAAHCWGSNINVTLGAHNIQRRENTQQHITARRAIRHPQYNQRTIQNDIMLLQLSRRVRRNRNVNPVALPRAQEGLRPGTLCTVAGWGRVSMRRGTDTLREVQLRVQRDRQCLRIFGSYDPRRQICVGDRRERKAAFKGDSGGPLLCNNVAHGIVSYGKSSGVPPEVFTRVSSFLPWIRTTMRSFKLLDQMETPL</sequence>
  </entry>
  <entry>
    <accession>P01031</accession>
    <name>CO5_HUMAN</name>
    <protein>
      <recommendedName>
        <fullName>Complement C5</fullName>
      </recommendedName>
    </protein>
    <gene>
      <name type="primary">C5</name>
      <name type="synonym">CPAMD4</name>
    </gene>
    <organism>
      <name type="scientific">Homo sapiens</name>
    </organism>
    <dbReference type="NCBI Taxonomy" id="9606" />
    <dbReference type="PubMed" id="1984448" />
    <dbReference type="PubMed" id="15489334" />
    <dbReference type="DOI" id="10.1101/gr.2596504" />
    <dbReference type="PubMed" id="3365401" />
    <dbReference type="DOI" id="10.1021/bi00405a012" />
    <dbReference type="PubMed" id="2579066" />
    <dbReference type="PubMed" id="690134" />
    <dbReference type="PubMed" id="1996961" />
    <dbReference type="DOI" id="10.1042/bj2730635" />
    <dbReference type="PubMed" id="8182049" />
    <dbReference type="PubMed" id="9553099" />
    <dbReference type="DOI" id="10.1074/jbc.273.17.10411" />
    <dbReference type="PubMed" id="16335952" />
    <dbReference type="DOI" id="10.1021/pr0502065" />
    <dbReference type="PubMed" id="3408713" />
    <dbReference type="DOI" id="10.1021/bi00410a007" />
    <dbReference type="PubMed" id="2784981" />
    <dbReference type="DOI" id="10.1021/bi00427a025" />
    <dbReference type="PubMed" id="2730871" />
    <dbReference type="DOI" id="10.1021/bi00432a008" />
    <dbReference type="PubMed" id="9007977" />
    <dbReference type="DOI" id="10.1002/pro.5560060107" />
    <dbReference type="PubMed" id="9188742" />
    <dbReference type="DOI" id="10.1002/(SICI)1097-0134(199706)28:2&lt;261::AID-PROT13&gt;3.0.CO;2-G" />
    <dbReference type="PubMed" id="7730648" />
    <dbReference type="PubMed" id="15778377" />
    <dbReference type="DOI" id="10.4049/jimmunol.174.7.4172" />
    <dbReference type="PubMed" id="15488949" />
    <dbReference type="DOI" id="10.1016/S0161-5890(04)00255-X" />
    <dbReference type="PubMed" id="15995705" />
    <dbReference type="DOI" id="10.1038/ng1599" />
    <dbReference type="PubMed" id="15598652" />
    <dbReference type="DOI" id="10.1074/jbc.M413126200" />
    <dbReference type="PubMed" id="18536718" />
    <dbReference type="DOI" id="10.1038/ni.1625" />
    <dbReference type="PubMed" id="21217642" />
    <dbReference type="DOI" id="10.1038/emboj.2010.341" />
    <dbReference type="PubMed" id="22028381" />
    <dbReference type="DOI" id="10.1093/jmcb/mjr024" />
    <dbReference type="PubMed" id="24521109" />
    <dbReference type="DOI" id="10.1056/NEJMoa1311084" />
    <dbReference type="MIM" id="609536" />
    <dbReference type="EMBL" id="M57729">
      <property type="protein sequence ID" value="AAA51925.1" />
      <property type="molecule type" value="mRNA" />
    </dbReference>
    <dbReference type="EMBL" id="DQ400449">
      <property type="protein sequence ID" value="ABD48959.1" />
      <property type="molecule type" value="Genomic_DNA" />
    </dbReference>
    <dbReference type="EMBL" id="CH471090">
      <property type="protein sequence ID" value="EAW87480.1" />
      <property type="molecule type" value="Genomic_DNA" />
    </dbReference>
    <dbReference type="EMBL" id="BC113738">
      <property type="protein sequence ID" value="AAI13739.1" />
      <property type="molecule type" value="mRNA" />
    </dbReference>
    <dbReference type="EMBL" id="BC113740">
      <property type="protein sequence ID" value="AAI13741.1" />
      <property type="molecule type" value="mRNA" />
    </dbReference>
    <dbReference type="EMBL" id="M65134">
      <property type="protein sequence ID" value="AAA51856.1" />
      <property type="molecule type" value="mRNA" />
    </dbReference>
    <dbReference type="CCDS" id="CCDS6826.1" />
    <dbReference type="PIR" id="A40075">
      <property type="entry name" value="C5HU" />
    </dbReference>
    <dbReference type="RefSeq" id="NP_001304092.1">
      <property type="nucleotide sequence ID" value="NM_001317163.1" />
    </dbReference>
    <dbReference type="RefSeq" id="NP_001726.2">
      <property type="nucleotide sequence ID" value="NM_001735.2" />
    </dbReference>
    <dbReference type="UniGene" id="Hs.494997" />
    <dbReference type="PDB" id="1CFA">
      <property type="method" value="NMR" />
      <property type="chains" value="A=679-747" />
    </dbReference>
    <dbReference type="PDB" id="1KJS">
      <property type="method" value="NMR" />
      <property type="chains" value="A=679-751" />
    </dbReference>
    <dbReference type="PDB" id="1XWE">
      <property type="method" value="NMR" />
      <property type="chains" value="A=1530-1676" />
    </dbReference>
    <dbReference type="PDB" id="3CU7">
      <property type="method" value="X-ray" />
      <property type="resolution" value="3.10" />
      <property type="chains" value="A/B=1-1676" />
    </dbReference>
    <dbReference type="PDB" id="3HQA">
      <property type="method" value="X-ray" />
      <property type="resolution" value="2.59" />
      <property type="chains" value="A/B=679-750" />
    </dbReference>
    <dbReference type="PDB" id="3HQB">
      <property type="method" value="X-ray" />
      <property type="resolution" value="3.30" />
      <property type="chains" value="A/B=679-750" />
    </dbReference>
    <dbReference type="PDB" id="3KLS">
      <property type="method" value="X-ray" />
      <property type="resolution" value="3.60" />
      <property type="chains" value="A/B=1-1676" />
    </dbReference>
    <dbReference type="PDB" id="3KM9">
      <property type="method" value="X-ray" />
      <property type="resolution" value="4.20" />
      <property type="chains" value="A/B=1-1676" />
    </dbReference>
    <dbReference type="PDB" id="3PRX">
      <property type="method" value="X-ray" />
      <property type="resolution" value="4.30" />
      <property type="chains" value="A/C=1-1676" />
    </dbReference>
    <dbReference type="PDB" id="3PVM">
      <property type="method" value="X-ray" />
      <property type="resolution" value="4.30" />
      <property type="chains" value="A/C=1-1676" />
    </dbReference>
    <dbReference type="PDB" id="4A5W">
      <property type="method" value="X-ray" />
      <property type="resolution" value="3.50" />
      <property type="chains" value="A=19-1676" />
    </dbReference>
    <dbReference type="PDB" id="4E0S">
      <property type="method" value="X-ray" />
      <property type="resolution" value="4.21" />
      <property type="chains" value="A=1-1676" />
    </dbReference>
    <dbReference type="PDB" id="4P39">
      <property type="method" value="X-ray" />
      <property type="resolution" value="2.40" />
      <property type="chains" value="A/B/C/D=678-747" />
    </dbReference>
    <dbReference type="PDB" id="4UU9">
      <property type="method" value="X-ray" />
      <property type="resolution" value="2.12" />
      <property type="chains" value="C/D=678-751" />
    </dbReference>
    <dbReference type="PDB" id="5B4P">
      <property type="method" value="X-ray" />
      <property type="resolution" value="2.40" />
      <property type="chains" value="B/D=678-751" />
    </dbReference>
    <dbReference type="PDB" id="5B71">
      <property type="method" value="X-ray" />
      <property type="resolution" value="2.11" />
      <property type="chains" value="E/F=20-124" />
    </dbReference>
    <dbReference type="PDB" id="5HCC">
      <property type="method" value="X-ray" />
      <property type="resolution" value="2.59" />
      <property type="chains" value="A=679-1676, B=19-674" />
    </dbReference>
    <dbReference type="PDB" id="5HCD">
      <property type="method" value="X-ray" />
      <property type="resolution" value="2.98" />
      <property type="chains" value="A=679-1676, B=19-674" />
    </dbReference>
    <dbReference type="PDB" id="5HCE">
      <property type="method" value="X-ray" />
      <property type="resolution" value="3.12" />
      <property type="chains" value="A=679-1676, B=19-674" />
    </dbReference>
    <dbReference type="PDB" id="5I5K">
      <property type="method" value="X-ray" />
      <property type="resolution" value="4.20" />
      <property type="chains" value="A/B=1-1676" />
    </dbReference>
    <dbReference type="PDBsum" id="1CFA" />
    <dbReference type="PDBsum" id="1KJS" />
    <dbReference type="PDBsum" id="1XWE" />
    <dbReference type="PDBsum" id="3CU7" />
    <dbReference type="PDBsum" id="3HQA" />
    <dbReference type="PDBsum" id="3HQB" />
    <dbReference type="PDBsum" id="3KLS" />
    <dbReference type="PDBsum" id="3KM9" />
    <dbReference type="PDBsum" id="3PRX" />
    <dbReference type="PDBsum" id="3PVM" />
    <dbReference type="PDBsum" id="4A5W" />
    <dbReference type="PDBsum" id="4E0S" />
    <dbReference type="PDBsum" id="4P39" />
    <dbReference type="PDBsum" id="4UU9" />
    <dbReference type="PDBsum" id="5B4P" />
    <dbReference type="PDBsum" id="5B71" />
    <dbReference type="PDBsum" id="5HCC" />
    <dbReference type="PDBsum" id="5HCD" />
    <dbReference type="PDBsum" id="5HCE" />
    <dbReference type="PDBsum" id="5I5K" />
    <dbReference type="ProteinModelPortal" id="P01031" />
    <dbReference type="SMR" id="P01031" />
    <dbReference type="BioGrid" id="107188">
      <property type="interactions" value="7" />
    </dbReference>
    <dbReference type="IntAct" id="P01031">
      <property type="interactions" value="7" />
    </dbReference>
    <dbReference type="STRING" id="9606.ENSP00000223642" />
    <dbReference type="ChEMBL" id="CHEMBL2364163" />
    <dbReference type="DrugBank" id="DB01257">
      <property type="generic name" value="Eculizumab" />
    </dbReference>
    <dbReference type="DrugBank" id="DB00028">
      <property type="generic name" value="Immune Globulin Human" />
    </dbReference>
    <dbReference type="MEROPS" id="I39.952" />
    <dbReference type="iPTMnet" id="P01031" />
    <dbReference type="PhosphoSitePlus" id="P01031" />
    <dbReference type="BioMuta" id="C5" />
    <dbReference type="DMDM" id="166900096" />
    <dbReference type="MaxQB" id="P01031" />
    <dbReference type="PaxDb" id="P01031" />
    <dbReference type="PeptideAtlas" id="P01031" />
    <dbReference type="PRIDE" id="P01031" />
    <dbReference type="Ensembl" id="ENST00000223642">
      <property type="protein sequence ID" value="ENSP00000223642" />
      <property type="gene ID" value="ENSG00000106804" />
    </dbReference>
    <dbReference type="GeneID" id="727" />
    <dbReference type="KEGG" id="hsa:727" />
    <dbReference type="UCSC" id="uc004bkv.4">
      <property type="organism name" value="human" />
    </dbReference>
    <dbReference type="CTD" id="727" />
    <dbReference type="DisGeNET" id="727" />
    <dbReference type="EuPathDB" id="HostDB:ENSG00000106804.7" />
    <dbReference type="GeneCards" id="C5" />
    <dbReference type="H-InvDB" id="HIX0025739" />
    <dbReference type="HGNC" id="HGNC:1331">
      <property type="gene designation" value="C5" />
    </dbReference>
    <dbReference type="HPA" id="HPA029339" />
    <dbReference type="MalaCards" id="C5" />
    <dbReference type="MIM" id="120900">
      <property type="type" value="gene" />
    </dbReference>
    <dbReference type="MIM" id="609536">
      <property type="type" value="phenotype" />
    </dbReference>
    <dbReference type="MIM" id="615749">
      <property type="type" value="phenotype" />
    </dbReference>
    <dbReference type="neXtProt" id="NX_P01031" />
    <dbReference type="OpenTargets" id="ENSG00000106804" />
    <dbReference type="Orphanet" id="169150">
      <property type="disease" value="Immunodeficiency due to a late component of complements deficiency" />
    </dbReference>
    <dbReference type="PharmGKB" id="PA25911" />
    <dbReference type="eggNOG" id="KOG1366">
      <property type="taxonomic scope" value="Eukaryota" />
    </dbReference>
    <dbReference type="eggNOG" id="ENOG410XRED">
      <property type="taxonomic scope" value="LUCA" />
    </dbReference>
    <dbReference type="GeneTree" id="ENSGT00760000118982" />
    <dbReference type="HOGENOM" id="HOG000231860" />
    <dbReference type="HOVERGEN" id="HBG098067" />
    <dbReference type="InParanoid" id="P01031" />
    <dbReference type="KO" id="K03994" />
    <dbReference type="OMA" id="YYIVTGE" />
    <dbReference type="OrthoDB" id="EOG091G00BU" />
    <dbReference type="PhylomeDB" id="P01031" />
    <dbReference type="TreeFam" id="TF313285" />
    <dbReference type="BRENDA" id="3.4.21.43">
      <property type="organism ID" value="2681" />
    </dbReference>
    <dbReference type="Reactome" id="R-HSA-166665">
      <property type="pathway name" value="Terminal pathway of complement" />
    </dbReference>
    <dbReference type="Reactome" id="R-HSA-174577">
      <property type="pathway name" value="Activation of C3 and C5" />
    </dbReference>
    <dbReference type="Reactome" id="R-HSA-375276">
      <property type="pathway name" value="Peptide ligand-binding receptors" />
    </dbReference>
    <dbReference type="Reactome" id="R-HSA-418594">
      <property type="pathway name" value="G alpha (i) signalling events" />
    </dbReference>
    <dbReference type="Reactome" id="R-HSA-977606">
      <property type="pathway name" value="Regulation of Complement cascade" />
    </dbReference>
    <dbReference type="SIGNOR" id="P01031" />
    <dbReference type="EvolutionaryTrace" id="P01031" />
    <dbReference type="GeneWiki" id="Complement_component_5" />
    <dbReference type="GenomeRNAi" id="727" />
    <dbReference type="PMAP-CutDB" id="P01031" />
    <dbReference type="PRO" id="PR:P01031" />
    <dbReference type="Proteomes" id="UP000005640">
      <property type="component" value="Chromosome 9" />
    </dbReference>
    <dbReference type="Bgee" id="ENSG00000106804" />
    <dbReference type="CleanEx" id="HS_C5" />
    <dbReference type="Genevisible" id="P01031">
      <property type="organism ID" value="HS" />
    </dbReference>
    <dbReference type="GO" id="GO:0070062">
      <property type="term" value="C:extracellular exosome" />
      <property type="evidence" value="ECO:0000314" />
      <property type="project" value="UniProtKB" />
    </dbReference>
    <dbReference type="GO" id="GO:0005576">
      <property type="term" value="C:extracellular region" />
      <property type="evidence" value="ECO:0000304" />
      <property type="project" value="Reactome" />
    </dbReference>
    <dbReference type="GO" id="GO:0005615">
      <property type="term" value="C:extracellular space" />
      <property type="evidence" value="ECO:0000304" />
      <property type="project" value="ProtInc" />
    </dbReference>
    <dbReference type="GO" id="GO:0005579">
      <property type="term" value="C:membrane attack complex" />
      <property type="evidence" value="ECO:0000314" />
      <property type="project" value="UniProtKB" />
    </dbReference>
    <dbReference type="GO" id="GO:0008009">
      <property type="term" value="F:chemokine activity" />
      <property type="evidence" value="ECO:0000304" />
      <property type="project" value="ProtInc" />
    </dbReference>
    <dbReference type="GO" id="GO:0004866">
      <property type="term" value="F:endopeptidase inhibitor activity" />
      <property type="evidence" value="ECO:0000501" />
      <property type="project" value="InterPro" />
    </dbReference>
    <dbReference type="GO" id="GO:0005102">
      <property type="term" value="F:receptor binding" />
      <property type="evidence" value="ECO:0000304" />
      <property type="project" value="ProtInc" />
    </dbReference>
    <dbReference type="GO" id="GO:0000187">
      <property type="term" value="P:activation of MAPK activity" />
      <property type="evidence" value="ECO:0000304" />
      <property type="project" value="ProtInc" />
    </dbReference>
    <dbReference type="GO" id="GO:0007166">
      <property type="term" value="P:cell surface receptor signaling pathway" />
      <property type="evidence" value="ECO:0000304" />
      <property type="project" value="ProtInc" />
    </dbReference>
    <dbReference type="GO" id="GO:0006935">
      <property type="term" value="P:chemotaxis" />
      <property type="evidence" value="ECO:0000304" />
      <property type="project" value="ProtInc" />
    </dbReference>
    <dbReference type="GO" id="GO:0006956">
      <property type="term" value="P:complement activation" />
      <property type="evidence" value="ECO:0000304" />
      <property type="project" value="Reactome" />
    </dbReference>
    <dbReference type="GO" id="GO:0006957">
      <property type="term" value="P:complement activation, alternative pathway" />
      <property type="evidence" value="ECO:0000501" />
      <property type="project" value="UniProtKB-KW" />
    </dbReference>
    <dbReference type="GO" id="GO:0006958">
      <property type="term" value="P:complement activation, classical pathway" />
      <property type="evidence" value="ECO:0000501" />
      <property type="project" value="UniProtKB-KW" />
    </dbReference>
    <dbReference type="GO" id="GO:0019835">
      <property type="term" value="P:cytolysis" />
      <property type="evidence" value="ECO:0000501" />
      <property type="project" value="UniProtKB-KW" />
    </dbReference>
    <dbReference type="GO" id="GO:0007186">
      <property type="term" value="P:G-protein coupled receptor signaling pathway" />
      <property type="evidence" value="ECO:0000304" />
      <property type="project" value="Reactome" />
    </dbReference>
    <dbReference type="GO" id="GO:0001701">
      <property type="term" value="P:in utero embryonic development" />
      <property type="evidence" value="ECO:0000501" />
      <property type="project" value="Ensembl" />
    </dbReference>
    <dbReference type="GO" id="GO:0006954">
      <property type="term" value="P:inflammatory response" />
      <property type="evidence" value="ECO:0000304" />
      <property type="project" value="ProtInc" />
    </dbReference>
    <dbReference type="GO" id="GO:0010760">
      <property type="term" value="P:negative regulation of macrophage chemotaxis" />
      <property type="evidence" value="ECO:0000314" />
      <property type="project" value="BHF-UCL" />
    </dbReference>
    <dbReference type="GO" id="GO:0045766">
      <property type="term" value="P:positive regulation of angiogenesis" />
      <property type="evidence" value="ECO:0000501" />
      <property type="project" value="Ensembl" />
    </dbReference>
    <dbReference type="GO" id="GO:0090197">
      <property type="term" value="P:positive regulation of chemokine secretion" />
      <property type="evidence" value="ECO:0000314" />
      <property type="project" value="BHF-UCL" />
    </dbReference>
    <dbReference type="GO" id="GO:0010575">
      <property type="term" value="P:positive regulation of vascular endothelial growth factor production" />
      <property type="evidence" value="ECO:0000314" />
      <property type="project" value="BHF-UCL" />
    </dbReference>
    <dbReference type="GO" id="GO:0030449">
      <property type="term" value="P:regulation of complement activation" />
      <property type="evidence" value="ECO:0000304" />
      <property type="project" value="Reactome" />
    </dbReference>
    <dbReference type="GO" id="GO:0006950">
      <property type="term" value="P:response to stress" />
      <property type="evidence" value="ECO:0000304" />
      <property type="project" value="ProtInc" />
    </dbReference>
    <dbReference type="Gene3D" id="1.20.91.20">
      <property type="match status" value="1" />
    </dbReference>
    <dbReference type="Gene3D" id="2.60.40.10">
      <property type="match status" value="3" />
    </dbReference>
    <dbReference type="Gene3D" id="2.60.40.690">
      <property type="match status" value="1" />
    </dbReference>
    <dbReference type="InterPro" id="IPR009048">
      <property type="entry name" value="A-macroglobulin_rcpt-bd" />
    </dbReference>
    <dbReference type="InterPro" id="IPR036595">
      <property type="entry name" value="A-macroglobulin_rcpt-bd_sf" />
    </dbReference>
    <dbReference type="InterPro" id="IPR011626">
      <property type="entry name" value="A2M_comp" />
    </dbReference>
    <dbReference type="InterPro" id="IPR002890">
      <property type="entry name" value="A2M_N" />
    </dbReference>
    <dbReference type="InterPro" id="IPR011625">
      <property type="entry name" value="A2M_N_2" />
    </dbReference>
    <dbReference type="InterPro" id="IPR000020">
      <property type="entry name" value="Anaphylatoxin/fibulin" />
    </dbReference>
    <dbReference type="InterPro" id="IPR018081">
      <property type="entry name" value="Anaphylatoxin_comp_syst" />
    </dbReference>
    <dbReference type="InterPro" id="IPR001840">
      <property type="entry name" value="Anaphylatoxn_comp_syst_dom" />
    </dbReference>
    <dbReference type="InterPro" id="IPR013783">
      <property type="entry name" value="Ig-like_fold" />
    </dbReference>
    <dbReference type="InterPro" id="IPR001599">
      <property type="entry name" value="Macroglobln_a2" />
    </dbReference>
    <dbReference type="InterPro" id="IPR001134">
      <property type="entry name" value="Netrin_domain" />
    </dbReference>
    <dbReference type="InterPro" id="IPR018933">
      <property type="entry name" value="Netrin_module_non-TIMP" />
    </dbReference>
    <dbReference type="InterPro" id="IPR008930">
      <property type="entry name" value="Terpenoid_cyclase/PrenylTrfase" />
    </dbReference>
    <dbReference type="InterPro" id="IPR008993">
      <property type="entry name" value="TIMP-like_OB-fold" />
    </dbReference>
    <dbReference type="Pfam" id="PF00207">
      <property type="entry name" value="A2M" />
      <property type="match status" value="1" />
    </dbReference>
    <dbReference type="Pfam" id="PF07678">
      <property type="entry name" value="A2M_comp" />
      <property type="match status" value="1" />
    </dbReference>
    <dbReference type="Pfam" id="PF01835">
      <property type="entry name" value="A2M_N" />
      <property type="match status" value="1" />
    </dbReference>
    <dbReference type="Pfam" id="PF07703">
      <property type="entry name" value="A2M_N_2" />
      <property type="match status" value="1" />
    </dbReference>
    <dbReference type="Pfam" id="PF07677">
      <property type="entry name" value="A2M_recep" />
      <property type="match status" value="1" />
    </dbReference>
    <dbReference type="Pfam" id="PF01821">
      <property type="entry name" value="ANATO" />
      <property type="match status" value="1" />
    </dbReference>
    <dbReference type="Pfam" id="PF01759">
      <property type="entry name" value="NTR" />
      <property type="match status" value="1" />
    </dbReference>
    <dbReference type="PRINTS" id="PR00004">
      <property type="entry name" value="ANAPHYLATOXN" />
    </dbReference>
    <dbReference type="SMART" id="SM01360">
      <property type="entry name" value="A2M" />
      <property type="match status" value="1" />
    </dbReference>
    <dbReference type="SMART" id="SM01359">
      <property type="entry name" value="A2M_N_2" />
      <property type="match status" value="1" />
    </dbReference>
    <dbReference type="SMART" id="SM01361">
      <property type="entry name" value="A2M_recep" />
      <property type="match status" value="1" />
    </dbReference>
    <dbReference type="SMART" id="SM00104">
      <property type="entry name" value="ANATO" />
      <property type="match status" value="1" />
    </dbReference>
    <dbReference type="SMART" id="SM00643">
      <property type="entry name" value="C345C" />
      <property type="match status" value="1" />
    </dbReference>
    <dbReference type="SUPFAM" id="SSF47686">
      <property type="entry name" value="SSF47686" />
      <property type="match status" value="1" />
    </dbReference>
    <dbReference type="SUPFAM" id="SSF48239">
      <property type="entry name" value="SSF48239" />
      <property type="match status" value="1" />
    </dbReference>
    <dbReference type="SUPFAM" id="SSF49410">
      <property type="entry name" value="SSF49410" />
      <property type="match status" value="1" />
    </dbReference>
    <dbReference type="SUPFAM" id="SSF50242">
      <property type="entry name" value="SSF50242" />
      <property type="match status" value="1" />
    </dbReference>
    <dbReference type="PROSITE" id="PS01177">
      <property type="entry name" value="ANAPHYLATOXIN_1" />
      <property type="match status" value="1" />
    </dbReference>
    <dbReference type="PROSITE" id="PS01178">
      <property type="entry name" value="ANAPHYLATOXIN_2" />
      <property type="match status" value="1" />
    </dbReference>
    <dbReference type="PROSITE" id="PS50189">
      <property type="entry name" value="NTR" />
      <property type="match status" value="1" />
    </dbReference>
    <dbReference type="PDB" id="3CU7" />
    <dbReference type="PDB" id="3HQB" />
    <dbReference type="PDB" id="4A5W" />
    <dbReference type="PDB" id="4UU9" />
    <dbReference type="PDB" id="5B4P" />
    <dbReference type="PDB" id="5B71" />
    <dbReference type="PDB" id="5HCC" />
    <dbReference type="PDB" id="5HCD" />
    <dbReference type="PROSITE-ProRule" id="PRU00022" />
    <dbReference type="PROSITE-ProRule" id="PRU00295" />
    <dbReference type="PubMed" id="15488949" />
    <dbReference type="PubMed" id="15489334" />
    <dbReference type="PubMed" id="15995705" />
    <dbReference type="PubMed" id="16335952" />
    <dbReference type="PubMed" id="18536718" />
    <dbReference type="PubMed" id="1984448" />
    <dbReference type="PubMed" id="21217642" />
    <dbReference type="PubMed" id="22028381" />
    <dbReference type="PubMed" id="24521109" />
    <dbReference type="PubMed" id="2579066" />
    <dbReference type="PubMed" id="3365401" />
    <dbReference type="PubMed" id="690134" />
    <dbReference type="PubMed" id="8182049" />
    <dbReference type="PubMed" id="9553099" />
    <feature type="signal peptide">
      <location>
        <begin position="1" />
        <end position="18" />
      </location>
    </feature>
    <feature type="chain">
      <location>
        <begin position="19" />
        <end position="673" />
      </location>
    </feature>
    <feature type="propeptide">
      <location>
        <begin position="674" />
        <end position="677" />
      </location>
    </feature>
    <feature type="chain">
      <location>
        <begin position="678" />
        <end position="1676" />
      </location>
    </feature>
    <feature type="chain">
      <location>
        <begin position="678" />
        <end position="751" />
      </location>
    </feature>
    <feature type="chain">
      <location>
        <begin position="752" />
        <end position="1676" />
      </location>
    </feature>
    <feature type="sequence variant" description="In dbSNP:rs17216529.">
      <original>V</original>
      <variation>I</variation>
      <location>
        <position position="145" />
      </location>
    </feature>
    <feature type="sequence variant" description="In dbSNP:rs34552775.">
      <original>L</original>
      <variation>M</variation>
      <location>
        <position position="354" />
      </location>
    </feature>
    <feature type="sequence variant" description="">
      <original>T</original>
      <variation>I</variation>
      <location>
        <position position="389" />
      </location>
    </feature>
    <feature type="sequence variant" description="In dbSNP:rs2230213.">
      <original>R</original>
      <variation>G</variation>
      <location>
        <position position="449" />
      </location>
    </feature>
    <feature type="sequence variant" description="">
      <original>F</original>
      <variation>S</variation>
      <location>
        <position position="518" />
      </location>
    </feature>
    <feature type="sequence variant" description="In dbSNP:rs17611.">
      <original>V</original>
      <variation>I</variation>
      <location>
        <position position="802" />
      </location>
    </feature>
    <feature type="sequence variant" description="Polymorphism associated with poor response to eculizumab in PNH patients; dbSNP:rs373359894.">
      <original>R</original>
      <variation>C</variation>
      <location>
        <position position="885" />
      </location>
    </feature>
    <feature type="sequence variant" description="Polymorphism associated with poor response to eculizumab in PNH patients; dbSNP:rs56040400.">
      <original>R</original>
      <variation>H</variation>
      <location>
        <position position="885" />
      </location>
    </feature>
    <feature type="sequence variant" description="In dbSNP:rs41309892.">
      <original>R</original>
      <variation>Q</variation>
      <location>
        <position position="928" />
      </location>
    </feature>
    <feature type="sequence variant" description="In dbSNP:rs41309902.">
      <original>G</original>
      <variation>V</variation>
      <location>
        <position position="933" />
      </location>
    </feature>
    <feature type="sequence variant" description="Polymorphism; confirmed at protein level; dbSNP:rs2230212.">
      <original>D</original>
      <variation>Y</variation>
      <location>
        <position position="966" />
      </location>
    </feature>
    <feature type="sequence variant" description="In dbSNP:rs41311881.">
      <original>I</original>
      <variation>T</variation>
      <location>
        <position position="1033" />
      </location>
    </feature>
    <feature type="sequence variant" description="In dbSNP:rs41311883.">
      <original>D</original>
      <variation>N</variation>
      <location>
        <position position="1037" />
      </location>
    </feature>
    <feature type="sequence variant" description="In dbSNP:rs41311887.">
      <original>Q</original>
      <variation>K</variation>
      <location>
        <position position="1043" />
      </location>
    </feature>
    <feature type="sequence variant" description="In dbSNP:rs17609.">
      <original>M</original>
      <variation>L</variation>
      <location>
        <position position="1053" />
      </location>
    </feature>
    <feature type="sequence variant" description="In dbSNP:rs17610.">
      <original>S</original>
      <variation>N</variation>
      <location>
        <position position="1310" />
      </location>
    </feature>
    <feature type="sequence variant" description="In dbSNP:rs16910245.">
      <original>V</original>
      <variation>A</variation>
      <location>
        <position position="1365" />
      </location>
    </feature>
    <feature type="sequence variant" description="In dbSNP:rs17612.">
      <original>E</original>
      <variation>D</variation>
      <location>
        <position position="1437" />
      </location>
    </feature>
    <feature type="disulfide bond" description="">
      <location>
        <begin position="567" />
        <end position="810" />
      </location>
    </feature>
    <feature type="disulfide bond" description="">
      <location>
        <begin position="634" />
        <end position="669" />
      </location>
    </feature>
    <feature type="disulfide bond" description="">
      <location>
        <begin position="698" />
        <end position="724" />
      </location>
    </feature>
    <feature type="disulfide bond" description="">
      <location>
        <begin position="699" />
        <end position="731" />
      </location>
    </feature>
    <feature type="disulfide bond" description="">
      <location>
        <begin position="711" />
        <end position="732" />
      </location>
    </feature>
    <feature type="disulfide bond" description="">
      <location>
        <begin position="856" />
        <end position="883" />
      </location>
    </feature>
    <feature type="disulfide bond" description="">
      <location>
        <begin position="866" />
        <end position="1527" />
      </location>
    </feature>
    <feature type="disulfide bond" description="">
      <location>
        <begin position="1101" />
        <end position="1159" />
      </location>
    </feature>
    <feature type="disulfide bond" description="">
      <location>
        <begin position="1375" />
        <end position="1505" />
      </location>
    </feature>
    <feature type="disulfide bond" description="">
      <location>
        <begin position="1405" />
        <end position="1474" />
      </location>
    </feature>
    <feature type="disulfide bond" description="">
      <location>
        <begin position="1520" />
        <end position="1525" />
      </location>
    </feature>
    <feature type="disulfide bond" description="">
      <location>
        <begin position="1532" />
        <end position="1606" />
      </location>
    </feature>
    <feature type="disulfide bond" description="">
      <location>
        <begin position="1553" />
        <end position="1676" />
      </location>
    </feature>
    <feature type="disulfide bond" description="">
      <location>
        <begin position="1654" />
        <end position="1657" />
      </location>
    </feature>
    <sequence length="1676">MGLLGILCFLIFLGKTWGQEQTYVISAPKIFRVGASENIVIQVYGYTEAFDATISIKSYPDKKFSYSSGHVHLSSENKFQNSAILTIQPKQLPGGQNPVSYVYLEVVSKHFSKSKRMPITYDNGFLFIHTDKPVYTPDQSVKVRVYSLNDDLKPAKRETVLTFIDPEGSEVDMVEEIDHIGIISFPDFKIPSNPRYGMWTIKAKYKEDFSTTGTAYFEVKEYVLPHFSVSIEPEYNFIGYKNFKNFEITIKARYFYNKVVTEADVYITFGIREDLKDDQKEMMQTAMQNTMLINGIAQVTFDSETAVKELSYYSLEDLNNKYLYIAVTVIESTGGFSEEAEIPGIKYVLSPYKLNLVATPLFLKPGIPYPIKVQVKDSLDQLVGGVPVTLNAQTIDVNQETSDLDPSKSVTRVDDGVASFVLNLPSGVTVLEFNVKTDAPDLPEENQAREGYRAIAYSSLSQSYLYIDWTDNHKALLVGEHLNIIVTPKSPYIDKITHYNYLILSKGKIIHFGTREKFSDASYQSINIPVTQNMVPSSRLLVYYIVTGEQTAELVSDSVWLNIEEKCGNQLQVHLSPDADAYSPGQTVSLNMATGMDSWVALAAVDSAVYGVQRGAKKPLERVFQFLEKSDLGCGAGGGLNNANVFHLAGLTFLTNANADDSQENDEPCKEILRPRRTLQKKIEEIAAKYKHSVVKKCCYDGACVNNDETCEQRAARISLGPRCIKAFTECCVVASQLRANISHKDMQLGRLHMKTLLPVSKPEIRSYFPESWLWEVHLVPRRKQLQFALPDSLTTWEIQGVGISNTGICVADTVKAKVFKDVFLEMNIPYSVVRGEQIQLKGTVYNYRTSGMQFCVKMSAVEGICTSESPVIDHQGTKSSKCVRQKVEGSSSHLVTFTVLPLEIGLHNINFSLETWFGKEILVKTLRVVPEGVKRESYSGVTLDPRGIYGTISRRKEFPYRIPLDLVPKTEIKRILSVKGLLVGEILSAVLSQEGINILTHLPKGSAEAELMSVVPVFYVFHYLETGNHWNIFHSDPLIEKQKLKKKLKEGMLSIMSYRNADYSYSVWKGGSASTWLTAFALRVLGQVNKYVEQNQNSICNSLLWLVENYQLDNGSFKENSQYQPIKLQGTLPVEARENSLYLTAFTVIGIRKAFDICPLVKIDTALIKADNFLLENTLPAQSTFTLAISAYALSLGDKTHPQFRSIVSALKREALVKGNPPIYRFWKDNLQHKDSSVPNTGTARMVETTAYALLTSLNLKDINYVNPVIKWLSEEQRYGGGFYSTQDTINAIEGLTEYSLLVKQLRLSMDIDVSYKHKGALHNYKMTDKNFLGRPVEVLLNDDLIVSTGFGSGLATVHVTTVVHKTSTSEEVCSFYLKIDTQDIEASHYRGYGNSDYKRIVACASYKPSREESSSGSSHAVMDISLPTGISANEEDLKALVEGVDQLFTDYQIKDGHVILQLNSIPSSDFLCVRFRIFELFEVGFLSPATFTVYEYHRPDKQCTMFYSTSNIKIQKVCEGAACKCVEADCGQMQEELDLTISAETRKQTACKPEIAYAYKVSITSITVENVFVKYKATLLDIYKTGEAVAEKDSEITFIKKVTCTNAELVKGRQYLIMGKEALQIKYNFSFRYIYPLDSLTWIEYWPRDTTCSSCQAFLANLDEFAEDIFLNGC</sequence>
  </entry>
  <entry>
    <accession>P02741</accession>
    <name>CRP_HUMAN</name>
    <protein>
      <recommendedName>
        <fullName>C-reactive protein</fullName>
      </recommendedName>
    </protein>
    <gene>
      <name type="primary">CRP</name>
      <name type="synonym">PTX1</name>
    </gene>
    <organism>
      <name type="scientific">Homo sapiens</name>
    </organism>
    <dbReference type="NCBI Taxonomy" id="9606" />
    <dbReference type="PubMed" id="2997165" />
    <dbReference type="PubMed" id="3840479" />
    <dbReference type="PubMed" id="14702039" />
    <dbReference type="DOI" id="10.1038/ng1285" />
    <dbReference type="PubMed" id="16710414" />
    <dbReference type="DOI" id="10.1038/nature04727" />
    <dbReference type="PubMed" id="15489334" />
    <dbReference type="DOI" id="10.1101/gr.2596504" />
    <dbReference type="PubMed" id="6685157" />
    <dbReference type="PubMed" id="6857266" />
    <dbReference type="DOI" id="10.1126/science.6857266" />
    <dbReference type="PubMed" id="762075" />
    <dbReference type="PubMed" id="403526" />
    <dbReference type="DOI" id="10.1073/pnas.74.3.1214" />
    <dbReference type="PubMed" id="21037097" />
    <dbReference type="DOI" id="10.4049/jimmunol.1001225" />
    <dbReference type="PubMed" id="7881902" />
    <dbReference type="DOI" id="10.1016/S0969-2126(94)00105-7" />
    <dbReference type="PubMed" id="8599761" />
    <dbReference type="DOI" id="10.1038/nsb0496-346" />
    <dbReference type="PubMed" id="10368284" />
    <dbReference type="DOI" id="10.1016/S0969-2126(99)80023-9" />
    <dbReference type="ChEBI" id="CHEBI:29108" />
    <dbReference type="EMBL" id="M11880">
      <property type="protein sequence ID" value="AAB59526.1" />
      <property type="molecule type" value="Genomic_DNA" />
    </dbReference>
    <dbReference type="EMBL" id="M11725">
      <property type="protein sequence ID" value="AAA52075.1" />
      <property type="molecule type" value="Genomic_DNA" />
    </dbReference>
    <dbReference type="EMBL" id="X56692">
      <property type="protein sequence ID" value="CAA40020.1" />
      <property type="molecule type" value="mRNA" />
    </dbReference>
    <dbReference type="EMBL" id="X56214">
      <property type="protein sequence ID" value="CAA39671.1" />
      <property type="molecule type" value="mRNA" />
    </dbReference>
    <dbReference type="EMBL" id="AF442818">
      <property type="protein sequence ID" value="AAL48218.2" />
      <property type="molecule type" value="Genomic_DNA" />
    </dbReference>
    <dbReference type="EMBL" id="AK289443">
      <property type="protein sequence ID" value="BAF82132.1" />
      <property type="molecule type" value="mRNA" />
    </dbReference>
    <dbReference type="EMBL" id="AF449713">
      <property type="protein sequence ID" value="AAL40835.1" />
      <property type="molecule type" value="Genomic_DNA" />
    </dbReference>
    <dbReference type="EMBL" id="AL445528">
      <property type="status" value="NOT_ANNOTATED_CDS" />
      <property type="molecule type" value="Genomic_DNA" />
    </dbReference>
    <dbReference type="EMBL" id="CH471121">
```
