## Supplemental Information 3 for "An unclean slate, discrepancies between food input and recovered protein signal from experimental foodcrusts": uniprot-cRAP-1-24-2018GPTMD.xml (part 2 of 4)

```
      <property type="protein sequence ID" value="EAW52778.1" />
      <property type="molecule type" value="Genomic_DNA" />
    </dbReference>
    <dbReference type="EMBL" id="CH471121">
      <property type="protein sequence ID" value="EAW52779.1" />
      <property type="molecule type" value="Genomic_DNA" />
    </dbReference>
    <dbReference type="EMBL" id="CH471121">
      <property type="protein sequence ID" value="EAW52780.1" />
      <property type="molecule type" value="Genomic_DNA" />
    </dbReference>
    <dbReference type="EMBL" id="BC020766">
      <property type="protein sequence ID" value="AAH20766.1" />
      <property type="molecule type" value="mRNA" />
    </dbReference>
    <dbReference type="EMBL" id="BC125135">
      <property type="protein sequence ID" value="AAI25136.1" />
      <property type="molecule type" value="mRNA" />
    </dbReference>
    <dbReference type="EMBL" id="M35163">
      <property type="protein sequence ID" value="AAA52076.1" />
      <property type="molecule type" value="mRNA" />
    </dbReference>
    <dbReference type="EMBL" id="K00518">
      <property type="protein sequence ID" value="AAA52074.1" />
      <property type="molecule type" value="mRNA" />
    </dbReference>
    <dbReference type="CCDS" id="CCDS30911.1" />
    <dbReference type="PIR" id="A24515">
      <property type="entry name" value="CJHU" />
    </dbReference>
    <dbReference type="RefSeq" id="NP_000558.2">
      <property type="nucleotide sequence ID" value="NM_000567.2" />
    </dbReference>
    <dbReference type="RefSeq" id="NP_001315986.1">
      <property type="nucleotide sequence ID" value="NM_001329057.1" />
    </dbReference>
    <dbReference type="RefSeq" id="NP_001315987.1">
      <property type="nucleotide sequence ID" value="NM_001329058.1" />
    </dbReference>
    <dbReference type="UniGene" id="Hs.709456" />
    <dbReference type="UniGene" id="Hs.76452" />
    <dbReference type="PDB" id="1B09">
      <property type="method" value="X-ray" />
      <property type="resolution" value="2.50" />
      <property type="chains" value="A/B/C/D/E=19-224" />
    </dbReference>
    <dbReference type="PDB" id="1CRV">
      <property type="method" value="Model" />
      <property type="chains" value="A/B/C/D/E=19-224" />
    </dbReference>
    <dbReference type="PDB" id="1GNH">
      <property type="method" value="X-ray" />
      <property type="resolution" value="3.00" />
      <property type="chains" value="A/B/C/D/E/F/G/H/I/J=19-224" />
    </dbReference>
    <dbReference type="PDB" id="1LJ7">
      <property type="method" value="X-ray" />
      <property type="resolution" value="3.15" />
      <property type="chains" value="A/B/C/D/E/F/G/H/I/J=19-224" />
    </dbReference>
    <dbReference type="PDB" id="3L2Y">
      <property type="method" value="X-ray" />
      <property type="resolution" value="2.70" />
      <property type="chains" value="A/B/C/D/E/F/G/H/I/J/K/L/M/N/O/P/Q/R/S/T=19-224" />
    </dbReference>
    <dbReference type="PDB" id="3PVN">
      <property type="method" value="X-ray" />
      <property type="resolution" value="1.98" />
      <property type="chains" value="A/B/C/D/E/F/G/H/I/J/K/L/M/N/O/P/Q/R/S/T=19-224" />
    </dbReference>
    <dbReference type="PDB" id="3PVO">
      <property type="method" value="X-ray" />
      <property type="resolution" value="3.00" />
      <property type="chains" value="A/B/C/D/E/F/G/H/I/J/K/L/M/N/O/P/Q/R/S/T=19-224" />
    </dbReference>
    <dbReference type="PDBsum" id="1B09" />
    <dbReference type="PDBsum" id="1CRV" />
    <dbReference type="PDBsum" id="1GNH" />
    <dbReference type="PDBsum" id="1LJ7" />
    <dbReference type="PDBsum" id="3L2Y" />
    <dbReference type="PDBsum" id="3PVN" />
    <dbReference type="PDBsum" id="3PVO" />
    <dbReference type="ProteinModelPortal" id="P02741" />
    <dbReference type="SMR" id="P02741" />
    <dbReference type="BioGrid" id="107791">
      <property type="interactions" value="50" />
    </dbReference>
    <dbReference type="DIP" id="DIP-39125N" />
    <dbReference type="IntAct" id="P02741">
      <property type="interactions" value="11" />
    </dbReference>
    <dbReference type="MINT" id="MINT-1206167" />
    <dbReference type="STRING" id="9606.ENSP00000255030" />
    <dbReference type="DrugBank" id="DB05744">
      <property type="generic name" value="CRx-139" />
    </dbReference>
    <dbReference type="iPTMnet" id="P02741" />
    <dbReference type="PhosphoSitePlus" id="P02741" />
    <dbReference type="BioMuta" id="CRP" />
    <dbReference type="DMDM" id="117486" />
    <dbReference type="DOSAC-COBS-2DPAGE" id="P02741" />
    <dbReference type="SWISS-2DPAGE" id="P02741" />
    <dbReference type="PaxDb" id="P02741" />
    <dbReference type="PeptideAtlas" id="P02741" />
    <dbReference type="PRIDE" id="P02741" />
    <dbReference type="Ensembl" id="ENST00000255030">
      <property type="protein sequence ID" value="ENSP00000255030" />
      <property type="gene ID" value="ENSG00000132693" />
    </dbReference>
    <dbReference type="Ensembl" id="ENST00000368112">
      <property type="protein sequence ID" value="ENSP00000357093" />
      <property type="gene ID" value="ENSG00000132693" />
    </dbReference>
    <dbReference type="GeneID" id="1401" />
    <dbReference type="KEGG" id="hsa:1401" />
    <dbReference type="UCSC" id="uc001ftw.3">
      <property type="organism name" value="human" />
    </dbReference>
    <dbReference type="CTD" id="1401" />
    <dbReference type="DisGeNET" id="1401" />
    <dbReference type="EuPathDB" id="HostDB:ENSG00000132693.12" />
    <dbReference type="GeneCards" id="CRP" />
    <dbReference type="H-InvDB" id="HIX0028720" />
    <dbReference type="HGNC" id="HGNC:2367">
      <property type="gene designation" value="CRP" />
    </dbReference>
    <dbReference type="HPA" id="CAB005036" />
    <dbReference type="HPA" id="HPA027367" />
    <dbReference type="HPA" id="HPA027396" />
    <dbReference type="MIM" id="123260">
      <property type="type" value="gene" />
    </dbReference>
    <dbReference type="neXtProt" id="NX_P02741" />
    <dbReference type="OpenTargets" id="ENSG00000132693" />
    <dbReference type="PharmGKB" id="PA120" />
    <dbReference type="eggNOG" id="ENOG410J9V0">
      <property type="taxonomic scope" value="Eukaryota" />
    </dbReference>
    <dbReference type="eggNOG" id="ENOG410YIJN">
      <property type="taxonomic scope" value="LUCA" />
    </dbReference>
    <dbReference type="GeneTree" id="ENSGT00760000119128" />
    <dbReference type="HOGENOM" id="HOG000247043" />
    <dbReference type="HOVERGEN" id="HBG005405" />
    <dbReference type="InParanoid" id="P02741" />
    <dbReference type="KO" id="K16143" />
    <dbReference type="OMA" id="NEILIFW" />
    <dbReference type="OrthoDB" id="EOG091G0H6X" />
    <dbReference type="PhylomeDB" id="P02741" />
    <dbReference type="TreeFam" id="TF330208" />
    <dbReference type="Reactome" id="R-HSA-173623">
      <property type="pathway name" value="Classical antibody-mediated complement activation" />
    </dbReference>
    <dbReference type="SIGNOR" id="P02741" />
    <dbReference type="ChiTaRS" id="CRP">
      <property type="organism name" value="human" />
    </dbReference>
    <dbReference type="EvolutionaryTrace" id="P02741" />
    <dbReference type="GeneWiki" id="C-reactive_protein" />
    <dbReference type="GenomeRNAi" id="1401" />
    <dbReference type="PRO" id="PR:P02741" />
    <dbReference type="Proteomes" id="UP000005640">
      <property type="component" value="Chromosome 1" />
    </dbReference>
    <dbReference type="Bgee" id="ENSG00000132693" />
    <dbReference type="CleanEx" id="HS_CRP" />
    <dbReference type="ExpressionAtlas" id="P02741">
      <property type="expression patterns" value="baseline and differential" />
    </dbReference>
    <dbReference type="Genevisible" id="P02741">
      <property type="organism ID" value="HS" />
    </dbReference>
    <dbReference type="GO" id="GO:0070062">
      <property type="term" value="C:extracellular exosome" />
      <property type="evidence" value="ECO:0000314" />
      <property type="project" value="UniProtKB" />
    </dbReference>
    <dbReference type="GO" id="GO:0005576">
      <property type="term" value="C:extracellular region" />
      <property type="evidence" value="ECO:0000303" />
      <property type="project" value="UniProtKB" />
    </dbReference>
    <dbReference type="GO" id="GO:0005615">
      <property type="term" value="C:extracellular space" />
      <property type="evidence" value="ECO:0000314" />
      <property type="project" value="BHF-UCL" />
    </dbReference>
    <dbReference type="GO" id="GO:0005509">
      <property type="term" value="F:calcium ion binding" />
      <property type="evidence" value="ECO:0000314" />
      <property type="project" value="BHF-UCL" />
    </dbReference>
    <dbReference type="GO" id="GO:0033265">
      <property type="term" value="F:choline binding" />
      <property type="evidence" value="ECO:0000304" />
      <property type="project" value="BHF-UCL" />
    </dbReference>
    <dbReference type="GO" id="GO:0001849">
      <property type="term" value="F:complement component C1q binding" />
      <property type="evidence" value="ECO:0000314" />
      <property type="project" value="BHF-UCL" />
    </dbReference>
    <dbReference type="GO" id="GO:0042802">
      <property type="term" value="F:identical protein binding" />
      <property type="evidence" value="ECO:0000353" />
      <property type="project" value="IntAct" />
    </dbReference>
    <dbReference type="GO" id="GO:0030169">
      <property type="term" value="F:low-density lipoprotein particle binding" />
      <property type="evidence" value="ECO:0000314" />
      <property type="project" value="BHF-UCL" />
    </dbReference>
    <dbReference type="GO" id="GO:0050750">
      <property type="term" value="F:low-density lipoprotein particle receptor binding" />
      <property type="evidence" value="ECO:0000353" />
      <property type="project" value="AgBase" />
    </dbReference>
    <dbReference type="GO" id="GO:0006953">
      <property type="term" value="P:acute-phase response" />
      <property type="evidence" value="ECO:0000304" />
      <property type="project" value="BHF-UCL" />
    </dbReference>
    <dbReference type="GO" id="GO:0050830">
      <property type="term" value="P:defense response to Gram-positive bacterium" />
      <property type="evidence" value="ECO:0000304" />
      <property type="project" value="BHF-UCL" />
    </dbReference>
    <dbReference type="GO" id="GO:0006954">
      <property type="term" value="P:inflammatory response" />
      <property type="evidence" value="ECO:0000304" />
      <property type="project" value="ProtInc" />
    </dbReference>
    <dbReference type="GO" id="GO:0097756">
      <property type="term" value="P:negative regulation of blood vessel diameter" />
      <property type="evidence" value="ECO:0000314" />
      <property type="project" value="AgBase" />
    </dbReference>
    <dbReference type="GO" id="GO:0010888">
      <property type="term" value="P:negative regulation of lipid storage" />
      <property type="evidence" value="ECO:0000314" />
      <property type="project" value="BHF-UCL" />
    </dbReference>
    <dbReference type="GO" id="GO:0010745">
      <property type="term" value="P:negative regulation of macrophage derived foam cell differentiation" />
      <property type="evidence" value="ECO:0000314" />
      <property type="project" value="BHF-UCL" />
    </dbReference>
    <dbReference type="GO" id="GO:0008228">
      <property type="term" value="P:opsonization" />
      <property type="evidence" value="ECO:0000304" />
      <property type="project" value="BHF-UCL" />
    </dbReference>
    <dbReference type="GO" id="GO:0010628">
      <property type="term" value="P:positive regulation of gene expression" />
      <property type="evidence" value="ECO:0000314" />
      <property type="project" value="AgBase" />
    </dbReference>
    <dbReference type="GO" id="GO:0032930">
      <property type="term" value="P:positive regulation of superoxide anion generation" />
      <property type="evidence" value="ECO:0000314" />
      <property type="project" value="AgBase" />
    </dbReference>
    <dbReference type="GO" id="GO:2000482">
      <property type="term" value="P:regulation of interleukin-8 secretion" />
      <property type="evidence" value="ECO:0000314" />
      <property type="project" value="UniProtKB" />
    </dbReference>
    <dbReference type="CDD" id="cd00152">
      <property type="entry name" value="PTX" />
      <property type="match status" value="1" />
    </dbReference>
    <dbReference type="InterPro" id="IPR013320">
      <property type="entry name" value="ConA-like_dom_sf" />
    </dbReference>
    <dbReference type="InterPro" id="IPR030476">
      <property type="entry name" value="Pentaxin_CS" />
    </dbReference>
    <dbReference type="InterPro" id="IPR001759">
      <property type="entry name" value="Pentraxin-related" />
    </dbReference>
    <dbReference type="Pfam" id="PF00354">
      <property type="entry name" value="Pentaxin" />
      <property type="match status" value="1" />
    </dbReference>
    <dbReference type="PRINTS" id="PR00895">
      <property type="entry name" value="PENTAXIN" />
    </dbReference>
    <dbReference type="SMART" id="SM00159">
      <property type="entry name" value="PTX" />
      <property type="match status" value="1" />
    </dbReference>
    <dbReference type="SUPFAM" id="SSF49899">
      <property type="entry name" value="SSF49899" />
      <property type="match status" value="1" />
    </dbReference>
    <dbReference type="PROSITE" id="PS00289">
      <property type="entry name" value="PTX_1" />
      <property type="match status" value="1" />
    </dbReference>
    <dbReference type="PROSITE" id="PS51828">
      <property type="entry name" value="PTX_2" />
      <property type="match status" value="1" />
    </dbReference>
    <dbReference type="PDB" id="1B09" />
    <dbReference type="PDB" id="1LJ7" />
    <dbReference type="PDB" id="3PVN" />
    <dbReference type="PROSITE-ProRule" id="PRU01172" />
    <dbReference type="PubMed" id="21037097" />
    <dbReference type="PubMed" id="762075" />
    <dbReference type="PubMed" id="15489334" />
    <feature type="signal peptide">
      <location>
        <begin position="1" />
        <end position="18" />
      </location>
    </feature>
    <feature type="chain">
      <location>
        <begin position="19" />
        <end position="224" />
      </location>
    </feature>
    <feature type="chain">
      <location>
        <begin position="19" />
        <end position="223" />
      </location>
    </feature>
    <feature type="disulfide bond" description="">
      <location>
        <begin position="54" />
        <end position="115" />
      </location>
    </feature>
    <sequence length="224">MEKLLCFLVLTSLSHAFGQTDMSRKAFVFPKESDTSYVSLKAPLTKPLKAFTVCLHFYTELSSTRGYSIFSYATKRQDNEILIFWSKDIGYSFTVGGSEILFEVPEVTVAPVHICTSWESASGIVEFWVDGKPRVRKSLKKGYTVGAEASIILGQEQDSFGGNFEGSQSLVGDIGNVNMWDFVLSPDEINTIYLGGPFSPNVLNWRALKYEVQGEVFTKPQLWP</sequence>
  </entry>
  <entry>
    <accession>P00766</accession>
    <name>CTRA_BOVIN</name>
    <protein>
      <recommendedName>
        <fullName>Chymotrypsinogen A</fullName>
      </recommendedName>
    </protein>
    <gene />
    <organism>
      <name type="scientific">Bos taurus</name>
    </organism>
    <dbReference type="NCBI Taxonomy" id="9913" />
    <dbReference type="PubMed" id="5971783" />
    <dbReference type="DOI" id="10.1042/bj1010214" />
    <dbReference type="PubMed" id="5764436" />
    <dbReference type="DOI" id="10.1038/221337a0" />
    <dbReference type="PubMed" id="14151403" />
    <dbReference type="DOI" id="10.1038/2011284a0" />
    <dbReference type="PubMed" id="5972866" />
    <dbReference type="PubMed" id="5971785" />
    <dbReference type="DOI" id="10.1042/bj1010232" />
    <dbReference type="PubMed" id="4399050" />
    <dbReference type="DOI" id="10.1098/rstb.1970.0009" />
    <dbReference type="PubMed" id="5442169" />
    <dbReference type="DOI" id="10.1021/bi00811a022" />
    <dbReference type="PubMed" id="6914398" />
    <dbReference type="DOI" id="10.1016/0022-2836(81)90186-8" />
    <dbReference type="PubMed" id="4046030" />
    <dbReference type="DOI" id="10.1016/0022-2836(85)90314-6" />
    <dbReference type="EC" id="3.4.21.1" />
    <dbReference type="PIR" id="A90235">
      <property type="entry name" value="KYBOA" />
    </dbReference>
    <dbReference type="PDB" id="1AB9">
      <property type="method" value="X-ray" />
      <property type="resolution" value="1.60" />
      <property type="chains" value="A=1-13, B=16-146, C=149-245" />
    </dbReference>
    <dbReference type="PDB" id="1ACB">
      <property type="method" value="X-ray" />
      <property type="resolution" value="2.00" />
      <property type="chains" value="E=1-245" />
    </dbReference>
    <dbReference type="PDB" id="1AFQ">
      <property type="method" value="X-ray" />
      <property type="resolution" value="1.80" />
      <property type="chains" value="A=1-13, B=16-146, C=150-245" />
    </dbReference>
    <dbReference type="PDB" id="1CA0">
      <property type="method" value="X-ray" />
      <property type="resolution" value="2.10" />
      <property type="chains" value="A/F=1-13, B/G=16-146, C/H=149-245" />
    </dbReference>
    <dbReference type="PDB" id="1CBW">
      <property type="method" value="X-ray" />
      <property type="resolution" value="2.60" />
      <property type="chains" value="B/G=16-146, C/H=149-245" />
    </dbReference>
    <dbReference type="PDB" id="1CGI">
      <property type="method" value="X-ray" />
      <property type="resolution" value="2.30" />
      <property type="chains" value="E=1-245" />
    </dbReference>
    <dbReference type="PDB" id="1CGJ">
      <property type="method" value="X-ray" />
      <property type="resolution" value="2.30" />
      <property type="chains" value="E=1-245" />
    </dbReference>
    <dbReference type="PDB" id="1CHG">
      <property type="method" value="X-ray" />
      <property type="resolution" value="2.50" />
      <property type="chains" value="A=1-245" />
    </dbReference>
    <dbReference type="PDB" id="1CHO">
      <property type="method" value="X-ray" />
      <property type="resolution" value="1.80" />
      <property type="chains" value="E=1-13, F=16-146, G=149-245" />
    </dbReference>
    <dbReference type="PDB" id="1DLK">
      <property type="method" value="X-ray" />
      <property type="resolution" value="2.14" />
      <property type="chains" value="A/C=1-13, B/D=16-245" />
    </dbReference>
    <dbReference type="PDB" id="1EX3">
      <property type="method" value="X-ray" />
      <property type="resolution" value="3.00" />
      <property type="chains" value="A=1-245" />
    </dbReference>
    <dbReference type="PDB" id="1GCD">
      <property type="method" value="X-ray" />
      <property type="resolution" value="1.90" />
      <property type="chains" value="A=1-245" />
    </dbReference>
    <dbReference type="PDB" id="1GCT">
      <property type="method" value="X-ray" />
      <property type="resolution" value="1.60" />
      <property type="chains" value="A=1-13, B=16-146, C=149-245" />
    </dbReference>
    <dbReference type="PDB" id="1GG6">
      <property type="method" value="X-ray" />
      <property type="resolution" value="1.40" />
      <property type="chains" value="A=1-10, B=16-146, C=149-245" />
    </dbReference>
    <dbReference type="PDB" id="1GGD">
      <property type="method" value="X-ray" />
      <property type="resolution" value="1.50" />
      <property type="chains" value="A=1-10, B=16-146, C=149-245" />
    </dbReference>
    <dbReference type="PDB" id="1GHA">
      <property type="method" value="X-ray" />
      <property type="resolution" value="2.20" />
      <property type="chains" value="E=1-13, F=16-146, G=149-245" />
    </dbReference>
    <dbReference type="PDB" id="1GHB">
      <property type="method" value="X-ray" />
      <property type="resolution" value="2.00" />
      <property type="chains" value="E=1-13, F=16-146, G=149-245" />
    </dbReference>
    <dbReference type="PDB" id="1GL0">
      <property type="method" value="X-ray" />
      <property type="resolution" value="3.00" />
      <property type="chains" value="E=1-245" />
    </dbReference>
    <dbReference type="PDB" id="1GL1">
      <property type="method" value="X-ray" />
      <property type="resolution" value="2.10" />
      <property type="chains" value="A/B/C=1-245" />
    </dbReference>
    <dbReference type="PDB" id="1GMC">
      <property type="method" value="X-ray" />
      <property type="resolution" value="2.20" />
      <property type="chains" value="E=1-13, F=16-146, G=149-245" />
    </dbReference>
    <dbReference type="PDB" id="1GMD">
      <property type="method" value="X-ray" />
      <property type="resolution" value="2.20" />
      <property type="chains" value="E=1-13, F=16-146, G=149-245" />
    </dbReference>
    <dbReference type="PDB" id="1GMH">
      <property type="method" value="X-ray" />
      <property type="resolution" value="2.10" />
      <property type="chains" value="E=1-13, F=16-146, G=149-245" />
    </dbReference>
    <dbReference type="PDB" id="1HJA">
      <property type="method" value="X-ray" />
      <property type="resolution" value="2.30" />
      <property type="chains" value="A=1-13, B=16-146, C=149-245" />
    </dbReference>
    <dbReference type="PDB" id="1K2I">
      <property type="method" value="X-ray" />
      <property type="resolution" value="1.80" />
      <property type="chains" value="1=1-245" />
    </dbReference>
    <dbReference type="PDB" id="1MTN">
      <property type="method" value="X-ray" />
      <property type="resolution" value="2.80" />
      <property type="chains" value="A/E=1-13, B/F=16-146, C/G=149-245" />
    </dbReference>
    <dbReference type="PDB" id="1N8O">
      <property type="method" value="X-ray" />
      <property type="resolution" value="2.00" />
      <property type="chains" value="A=1-13, B=16-146, C=149-245" />
    </dbReference>
    <dbReference type="PDB" id="1OXG">
      <property type="method" value="X-ray" />
      <property type="resolution" value="2.20" />
      <property type="chains" value="A=1-245, B=16-29" />
    </dbReference>
    <dbReference type="PDB" id="1P2M">
      <property type="method" value="X-ray" />
      <property type="resolution" value="1.75" />
      <property type="chains" value="A/C=1-245" />
    </dbReference>
    <dbReference type="PDB" id="1P2N">
      <property type="method" value="X-ray" />
      <property type="resolution" value="1.80" />
      <property type="chains" value="A/C=1-245" />
    </dbReference>
    <dbReference type="PDB" id="1P2O">
      <property type="method" value="X-ray" />
      <property type="resolution" value="2.00" />
      <property type="chains" value="A/C=1-245" />
    </dbReference>
    <dbReference type="PDB" id="1P2Q">
      <property type="method" value="X-ray" />
      <property type="resolution" value="1.80" />
      <property type="chains" value="A/C=1-245" />
    </dbReference>
    <dbReference type="PDB" id="1T7C">
      <property type="method" value="X-ray" />
      <property type="resolution" value="1.85" />
      <property type="chains" value="A/C=1-245" />
    </dbReference>
    <dbReference type="PDB" id="1T8L">
      <property type="method" value="X-ray" />
      <property type="resolution" value="1.75" />
      <property type="chains" value="A/C=1-245" />
    </dbReference>
    <dbReference type="PDB" id="1T8M">
      <property type="method" value="X-ray" />
      <property type="resolution" value="1.80" />
      <property type="chains" value="A/C=1-245" />
    </dbReference>
    <dbReference type="PDB" id="1T8N">
      <property type="method" value="X-ray" />
      <property type="resolution" value="1.75" />
      <property type="chains" value="A/C=1-245" />
    </dbReference>
    <dbReference type="PDB" id="1T8O">
      <property type="method" value="X-ray" />
      <property type="resolution" value="1.70" />
      <property type="chains" value="A/C=1-245" />
    </dbReference>
    <dbReference type="PDB" id="1VGC">
      <property type="method" value="X-ray" />
      <property type="resolution" value="1.90" />
      <property type="chains" value="A=1-13, B=16-146, C=149-245" />
    </dbReference>
    <dbReference type="PDB" id="1YPH">
      <property type="method" value="X-ray" />
      <property type="resolution" value="1.34" />
      <property type="chains" value="A/B=1-13, C/D=16-146, E/F=149-245" />
    </dbReference>
    <dbReference type="PDB" id="2CGA">
      <property type="method" value="X-ray" />
      <property type="resolution" value="1.80" />
      <property type="chains" value="A/B=1-245" />
    </dbReference>
    <dbReference type="PDB" id="2CHA">
      <property type="method" value="X-ray" />
      <property type="resolution" value="2.00" />
      <property type="chains" value="A/E=1-13, B/F=16-146, C/G=149-245" />
    </dbReference>
    <dbReference type="PDB" id="2GCH">
      <property type="method" value="X-ray" />
      <property type="resolution" value="1.90" />
      <property type="chains" value="E=1-13, F=16-146, G=149-245" />
    </dbReference>
    <dbReference type="PDB" id="2GCT">
      <property type="method" value="X-ray" />
      <property type="resolution" value="1.80" />
      <property type="chains" value="A=1-13, B=16-146, C=149-245" />
    </dbReference>
    <dbReference type="PDB" id="2GMT">
      <property type="method" value="X-ray" />
      <property type="resolution" value="1.80" />
      <property type="chains" value="A=1-13, B=16-146, C=149-245" />
    </dbReference>
    <dbReference type="PDB" id="2P8O">
      <property type="method" value="X-ray" />
      <property type="resolution" value="1.50" />
      <property type="chains" value="A=1-13, B=16-146, C=149-245" />
    </dbReference>
    <dbReference type="PDB" id="2VGC">
      <property type="method" value="X-ray" />
      <property type="resolution" value="1.80" />
      <property type="chains" value="A=1-13, B=16-146, C=149-245" />
    </dbReference>
    <dbReference type="PDB" id="2Y6T">
      <property type="method" value="X-ray" />
      <property type="resolution" value="2.74" />
      <property type="chains" value="A/B/C/D=1-245" />
    </dbReference>
    <dbReference type="PDB" id="3BG4">
      <property type="method" value="X-ray" />
      <property type="resolution" value="2.50" />
      <property type="chains" value="B=16-146, C=149-245" />
    </dbReference>
    <dbReference type="PDB" id="3GCH">
      <property type="method" value="X-ray" />
      <property type="resolution" value="1.90" />
      <property type="chains" value="A=1-13, B=16-146, C=149-245" />
    </dbReference>
    <dbReference type="PDB" id="3GCT">
      <property type="method" value="X-ray" />
      <property type="resolution" value="1.60" />
      <property type="chains" value="E=1-13, F=16-146, G=149-245" />
    </dbReference>
    <dbReference type="PDB" id="3RU4">
      <property type="method" value="X-ray" />
      <property type="resolution" value="1.68" />
      <property type="chains" value="C=1-11, D=16-146, E=150-245" />
    </dbReference>
    <dbReference type="PDB" id="3T62">
      <property type="method" value="X-ray" />
      <property type="resolution" value="2.00" />
      <property type="chains" value="A/B/C=1-245" />
    </dbReference>
    <dbReference type="PDB" id="3VGC">
      <property type="method" value="X-ray" />
      <property type="resolution" value="1.67" />
      <property type="chains" value="A=1-13, B=16-146, C=149-245" />
    </dbReference>
    <dbReference type="PDB" id="4CHA">
      <property type="method" value="X-ray" />
      <property type="resolution" value="1.68" />
      <property type="chains" value="A/E=1-13, B/F=16-146, C/G=149-245" />
    </dbReference>
    <dbReference type="PDB" id="4GCH">
      <property type="method" value="X-ray" />
      <property type="resolution" value="1.90" />
      <property type="chains" value="E=1-13, F=16-146, G=149-245" />
    </dbReference>
    <dbReference type="PDB" id="4Q2K">
      <property type="method" value="X-ray" />
      <property type="resolution" value="2.20" />
      <property type="chains" value="A/B/C/D=1-245" />
    </dbReference>
    <dbReference type="PDB" id="4VGC">
      <property type="method" value="X-ray" />
      <property type="resolution" value="2.10" />
      <property type="chains" value="A=1-13, B=16-146, C=149-245" />
    </dbReference>
    <dbReference type="PDB" id="5CHA">
      <property type="method" value="X-ray" />
      <property type="resolution" value="1.67" />
      <property type="chains" value="A/E=1-13, B/F=16-146, C/G=149-245" />
    </dbReference>
    <dbReference type="PDB" id="5GCH">
      <property type="method" value="X-ray" />
      <property type="resolution" value="2.70" />
      <property type="chains" value="E=1-13, F=16-146, G=149-245" />
    </dbReference>
    <dbReference type="PDB" id="5J4Q">
      <property type="method" value="X-ray" />
      <property type="resolution" value="2.30" />
      <property type="chains" value="A=1-245" />
    </dbReference>
    <dbReference type="PDB" id="5J4S">
      <property type="method" value="X-ray" />
      <property type="resolution" value="2.10" />
      <property type="chains" value="A=1-245" />
    </dbReference>
    <dbReference type="PDB" id="6CHA">
      <property type="method" value="X-ray" />
      <property type="resolution" value="1.80" />
      <property type="chains" value="A/E=1-13, B/F=16-146, C/G=149-245" />
    </dbReference>
    <dbReference type="PDB" id="6GCH">
      <property type="method" value="X-ray" />
      <property type="resolution" value="2.10" />
      <property type="chains" value="E=1-13, F=16-146, G=149-245" />
    </dbReference>
    <dbReference type="PDB" id="7GCH">
      <property type="method" value="X-ray" />
      <property type="resolution" value="1.80" />
      <property type="chains" value="E=1-13, F=16-146, G=149-245" />
    </dbReference>
    <dbReference type="PDB" id="8GCH">
      <property type="method" value="X-ray" />
      <property type="resolution" value="1.60" />
      <property type="chains" value="E=1-13, F=16-146, G=149-245" />
    </dbReference>
    <dbReference type="PDBsum" id="1AB9" />
    <dbReference type="PDBsum" id="1ACB" />
    <dbReference type="PDBsum" id="1AFQ" />
    <dbReference type="PDBsum" id="1CA0" />
    <dbReference type="PDBsum" id="1CBW" />
    <dbReference type="PDBsum" id="1CGI" />
    <dbReference type="PDBsum" id="1CGJ" />
    <dbReference type="PDBsum" id="1CHG" />
    <dbReference type="PDBsum" id="1CHO" />
    <dbReference type="PDBsum" id="1DLK" />
    <dbReference type="PDBsum" id="1EX3" />
    <dbReference type="PDBsum" id="1GCD" />
    <dbReference type="PDBsum" id="1GCT" />
    <dbReference type="PDBsum" id="1GG6" />
    <dbReference type="PDBsum" id="1GGD" />
    <dbReference type="PDBsum" id="1GHA" />
    <dbReference type="PDBsum" id="1GHB" />
    <dbReference type="PDBsum" id="1GL0" />
    <dbReference type="PDBsum" id="1GL1" />
    <dbReference type="PDBsum" id="1GMC" />
    <dbReference type="PDBsum" id="1GMD" />
    <dbReference type="PDBsum" id="1GMH" />
    <dbReference type="PDBsum" id="1HJA" />
    <dbReference type="PDBsum" id="1K2I" />
    <dbReference type="PDBsum" id="1MTN" />
    <dbReference type="PDBsum" id="1N8O" />
    <dbReference type="PDBsum" id="1OXG" />
    <dbReference type="PDBsum" id="1P2M" />
    <dbReference type="PDBsum" id="1P2N" />
    <dbReference type="PDBsum" id="1P2O" />
    <dbReference type="PDBsum" id="1P2Q" />
    <dbReference type="PDBsum" id="1T7C" />
    <dbReference type="PDBsum" id="1T8L" />
    <dbReference type="PDBsum" id="1T8M" />
    <dbReference type="PDBsum" id="1T8N" />
    <dbReference type="PDBsum" id="1T8O" />
    <dbReference type="PDBsum" id="1VGC" />
    <dbReference type="PDBsum" id="1YPH" />
    <dbReference type="PDBsum" id="2CGA" />
    <dbReference type="PDBsum" id="2CHA" />
    <dbReference type="PDBsum" id="2GCH" />
    <dbReference type="PDBsum" id="2GCT" />
    <dbReference type="PDBsum" id="2GMT" />
    <dbReference type="PDBsum" id="2P8O" />
    <dbReference type="PDBsum" id="2VGC" />
    <dbReference type="PDBsum" id="2Y6T" />
    <dbReference type="PDBsum" id="3BG4" />
    <dbReference type="PDBsum" id="3GCH" />
    <dbReference type="PDBsum" id="3GCT" />
    <dbReference type="PDBsum" id="3RU4" />
    <dbReference type="PDBsum" id="3T62" />
    <dbReference type="PDBsum" id="3VGC" />
    <dbReference type="PDBsum" id="4CHA" />
    <dbReference type="PDBsum" id="4GCH" />
    <dbReference type="PDBsum" id="4Q2K" />
    <dbReference type="PDBsum" id="4VGC" />
    <dbReference type="PDBsum" id="5CHA" />
    <dbReference type="PDBsum" id="5GCH" />
    <dbReference type="PDBsum" id="5J4Q" />
    <dbReference type="PDBsum" id="5J4S" />
    <dbReference type="PDBsum" id="6CHA" />
    <dbReference type="PDBsum" id="6GCH" />
    <dbReference type="PDBsum" id="7GCH" />
    <dbReference type="PDBsum" id="8GCH" />
    <dbReference type="ProteinModelPortal" id="P00766" />
    <dbReference type="SMR" id="P00766" />
    <dbReference type="DIP" id="DIP-6068N" />
    <dbReference type="IntAct" id="P00766">
      <property type="interactions" value="2" />
    </dbReference>
    <dbReference type="MINT" id="MINT-206889" />
    <dbReference type="STRING" id="9913.ENSBTAP00000015915" />
    <dbReference type="BindingDB" id="P00766" />
    <dbReference type="ChEMBL" id="CHEMBL3314" />
    <dbReference type="MEROPS" id="S01.001" />
    <dbReference type="PaxDb" id="P00766" />
    <dbReference type="PRIDE" id="P00766" />
    <dbReference type="eggNOG" id="KOG3627">
      <property type="taxonomic scope" value="Eukaryota" />
    </dbReference>
    <dbReference type="eggNOG" id="COG5640">
      <property type="taxonomic scope" value="LUCA" />
    </dbReference>
    <dbReference type="HOGENOM" id="HOG000251820" />
    <dbReference type="HOVERGEN" id="HBG013304" />
    <dbReference type="BRENDA" id="3.4.21.1">
      <property type="organism ID" value="908" />
    </dbReference>
    <dbReference type="EvolutionaryTrace" id="P00766" />
    <dbReference type="PMAP-CutDB" id="P00766" />
    <dbReference type="Proteomes" id="UP000009136">
      <property type="component" value="Unplaced" />
    </dbReference>
    <dbReference type="GO" id="GO:0005615">
      <property type="term" value="C:extracellular space" />
      <property type="evidence" value="ECO:0000501" />
      <property type="project" value="UniProtKB-SubCell" />
    </dbReference>
    <dbReference type="GO" id="GO:0097180">
      <property type="term" value="C:serine protease inhibitor complex" />
      <property type="evidence" value="ECO:0000314" />
      <property type="project" value="CAFA" />
    </dbReference>
    <dbReference type="GO" id="GO:0004252">
      <property type="term" value="F:serine-type endopeptidase activity" />
      <property type="evidence" value="ECO:0000501" />
      <property type="project" value="InterPro" />
    </dbReference>
    <dbReference type="GO" id="GO:0097655">
      <property type="term" value="F:serpin family protein binding" />
      <property type="evidence" value="ECO:0000314" />
      <property type="project" value="CAFA" />
    </dbReference>
    <dbReference type="GO" id="GO:0007586">
      <property type="term" value="P:digestion" />
      <property type="evidence" value="ECO:0000501" />
      <property type="project" value="UniProtKB-KW" />
    </dbReference>
    <dbReference type="CDD" id="cd00190">
      <property type="entry name" value="Tryp_SPc" />
      <property type="match status" value="1" />
    </dbReference>
    <dbReference type="InterPro" id="IPR009003">
      <property type="entry name" value="Peptidase_S1_PA" />
    </dbReference>
    <dbReference type="InterPro" id="IPR001314">
      <property type="entry name" value="Peptidase_S1A" />
    </dbReference>
    <dbReference type="InterPro" id="IPR001254">
      <property type="entry name" value="Trypsin_dom" />
    </dbReference>
    <dbReference type="InterPro" id="IPR018114">
      <property type="entry name" value="TRYPSIN_HIS" />
    </dbReference>
    <dbReference type="InterPro" id="IPR033116">
      <property type="entry name" value="TRYPSIN_SER" />
    </dbReference>
    <dbReference type="Pfam" id="PF00089">
      <property type="entry name" value="Trypsin" />
      <property type="match status" value="1" />
    </dbReference>
    <dbReference type="PRINTS" id="PR00722">
      <property type="entry name" value="CHYMOTRYPSIN" />
    </dbReference>
    <dbReference type="SMART" id="SM00020">
      <property type="entry name" value="Tryp_SPc" />
      <property type="match status" value="1" />
    </dbReference>
    <dbReference type="SUPFAM" id="SSF50494">
      <property type="entry name" value="SSF50494" />
      <property type="match status" value="1" />
    </dbReference>
    <dbReference type="PROSITE" id="PS50240">
      <property type="entry name" value="TRYPSIN_DOM" />
      <property type="match status" value="1" />
    </dbReference>
    <dbReference type="PROSITE" id="PS00134">
      <property type="entry name" value="TRYPSIN_HIS" />
      <property type="match status" value="1" />
    </dbReference>
    <dbReference type="PROSITE" id="PS00135">
      <property type="entry name" value="TRYPSIN_SER" />
      <property type="match status" value="1" />
    </dbReference>
    <dbReference type="PDB" id="1CGI" />
    <dbReference type="PDB" id="1GMD" />
    <dbReference type="PDB" id="1OXG" />
    <dbReference type="PDB" id="1YPH" />
    <dbReference type="PDB" id="2CGA" />
    <dbReference type="PDB" id="2GCT" />
    <dbReference type="PDB" id="6CHA" />
    <dbReference type="PROSITE-ProRule" id="PRU00274" />
    <dbReference type="PROSITE-ProRule" id="PRU10078" />
    <dbReference type="PROSITE-ProRule" id="PRU10079" />
    <feature type="chain">
      <location>
        <begin position="1" />
        <end position="13" />
      </location>
    </feature>
    <feature type="propeptide">
      <location>
        <begin position="14" />
        <end position="15" />
      </location>
    </feature>
    <feature type="chain">
      <location>
        <begin position="16" />
        <end position="146" />
      </location>
    </feature>
    <feature type="propeptide">
      <location>
        <begin position="147" />
        <end position="148" />
      </location>
    </feature>
    <feature type="chain">
      <location>
        <begin position="149" />
        <end position="245" />
      </location>
    </feature>
    <feature type="disulfide bond" description="">
      <location>
        <begin position="1" />
        <end position="122" />
      </location>
    </feature>
    <feature type="disulfide bond" description="">
      <location>
        <begin position="42" />
        <end position="58" />
      </location>
    </feature>
    <feature type="disulfide bond" description="">
      <location>
        <begin position="136" />
        <end position="201" />
      </location>
    </feature>
    <feature type="disulfide bond" description="">
      <location>
        <begin position="168" />
        <end position="182" />
      </location>
    </feature>
    <feature type="disulfide bond" description="">
      <location>
        <begin position="191" />
        <end position="220" />
      </location>
    </feature>
    <sequence length="245">CGVPAIQPVLSGLSRIVNGEEAVPGSWPWQVSLQDKTGFHFCGGSLINENWVVTAAHCGVTTSDVVVAGEFDQGSSSEKIQKLKIAKVFKNSKYNSLTINNDITLLKLSTAASFSQTVSAVCLPSASDDFAAGTTCVTTGWGLTRYTNANTPDRLQQASLPLLSNTNCKKYWGTKIKDAMICAGASGVSSCMGDSGGPLVCKKNGAWTLVGIVSWGSSTCSTSTPGVYARVTALVNWVQQTLAAN</sequence>
  </entry>
  <entry>
    <accession>P00767</accession>
    <name>CTRB_BOVIN</name>
    <protein>
      <recommendedName>
        <fullName>Chymotrypsinogen B</fullName>
      </recommendedName>
    </protein>
    <gene />
    <organism>
      <name type="scientific">Bos taurus</name>
    </organism>
    <dbReference type="NCBI Taxonomy" id="9913" />
    <dbReference type="PubMed" id="5649671" />
    <dbReference type="DOI" id="10.1038/218343a0" />
    <dbReference type="EC" id="3.4.21.1" />
    <dbReference type="PIR" id="A00953">
      <property type="entry name" value="KYBOB" />
    </dbReference>
    <dbReference type="UniGene" id="Bt.107724" />
    <dbReference type="PDB" id="1CBW">
      <property type="method" value="X-ray" />
      <property type="resolution" value="2.60" />
      <property type="chains" value="A/F=1-13" />
    </dbReference>
    <dbReference type="PDB" id="1HJA">
      <property type="method" value="X-ray" />
      <property type="resolution" value="2.30" />
      <property type="chains" value="A=1-13" />
    </dbReference>
    <dbReference type="PDB" id="3BG4">
      <property type="method" value="X-ray" />
      <property type="resolution" value="2.50" />
      <property type="chains" value="A=1-13" />
    </dbReference>
    <dbReference type="PDBsum" id="1CBW" />
    <dbReference type="PDBsum" id="1HJA" />
    <dbReference type="PDBsum" id="3BG4" />
    <dbReference type="ProteinModelPortal" id="P00767" />
    <dbReference type="SMR" id="P00767" />
    <dbReference type="STRING" id="9913.ENSBTAP00000011204" />
    <dbReference type="BindingDB" id="P00767" />
    <dbReference type="ChEMBL" id="CHEMBL3063" />
    <dbReference type="MEROPS" id="S01.152" />
    <dbReference type="PaxDb" id="P00767" />
    <dbReference type="PRIDE" id="P00767" />
    <dbReference type="eggNOG" id="KOG3627">
      <property type="taxonomic scope" value="Eukaryota" />
    </dbReference>
    <dbReference type="eggNOG" id="COG5640">
      <property type="taxonomic scope" value="LUCA" />
    </dbReference>
    <dbReference type="HOVERGEN" id="HBG013304" />
    <dbReference type="EvolutionaryTrace" id="P00767" />
    <dbReference type="Proteomes" id="UP000009136">
      <property type="component" value="Unplaced" />
    </dbReference>
    <dbReference type="GO" id="GO:0005615">
      <property type="term" value="C:extracellular space" />
      <property type="evidence" value="ECO:0000501" />
      <property type="project" value="UniProtKB-SubCell" />
    </dbReference>
    <dbReference type="GO" id="GO:0004252">
      <property type="term" value="F:serine-type endopeptidase activity" />
      <property type="evidence" value="ECO:0000501" />
      <property type="project" value="InterPro" />
    </dbReference>
    <dbReference type="GO" id="GO:0007586">
      <property type="term" value="P:digestion" />
      <property type="evidence" value="ECO:0000501" />
      <property type="project" value="UniProtKB-KW" />
    </dbReference>
    <dbReference type="CDD" id="cd00190">
      <property type="entry name" value="Tryp_SPc" />
      <property type="match status" value="1" />
    </dbReference>
    <dbReference type="InterPro" id="IPR009003">
      <property type="entry name" value="Peptidase_S1_PA" />
    </dbReference>
    <dbReference type="InterPro" id="IPR001314">
      <property type="entry name" value="Peptidase_S1A" />
    </dbReference>
    <dbReference type="InterPro" id="IPR001254">
      <property type="entry name" value="Trypsin_dom" />
    </dbReference>
    <dbReference type="InterPro" id="IPR018114">
      <property type="entry name" value="TRYPSIN_HIS" />
    </dbReference>
    <dbReference type="InterPro" id="IPR033116">
      <property type="entry name" value="TRYPSIN_SER" />
    </dbReference>
    <dbReference type="Pfam" id="PF00089">
      <property type="entry name" value="Trypsin" />
      <property type="match status" value="1" />
    </dbReference>
    <dbReference type="PRINTS" id="PR00722">
      <property type="entry name" value="CHYMOTRYPSIN" />
    </dbReference>
    <dbReference type="SMART" id="SM00020">
      <property type="entry name" value="Tryp_SPc" />
      <property type="match status" value="1" />
    </dbReference>
    <dbReference type="SUPFAM" id="SSF50494">
      <property type="entry name" value="SSF50494" />
      <property type="match status" value="1" />
    </dbReference>
    <dbReference type="PROSITE" id="PS50240">
      <property type="entry name" value="TRYPSIN_DOM" />
      <property type="match status" value="1" />
    </dbReference>
    <dbReference type="PROSITE" id="PS00134">
      <property type="entry name" value="TRYPSIN_HIS" />
      <property type="match status" value="1" />
    </dbReference>
    <dbReference type="PROSITE" id="PS00135">
      <property type="entry name" value="TRYPSIN_SER" />
      <property type="match status" value="1" />
    </dbReference>
    <dbReference type="PROSITE-ProRule" id="PRU00274" />
    <dbReference type="PROSITE-ProRule" id="PRU10078" />
    <dbReference type="PROSITE-ProRule" id="PRU10079" />
    <dbReference type="PubMed" id="5649671" />
    <feature type="chain">
      <location>
        <begin position="1" />
        <end position="13" />
      </location>
    </feature>
    <feature type="propeptide">
      <location>
        <begin position="14" />
        <end position="15" />
      </location>
    </feature>
    <feature type="chain">
      <location>
        <begin position="16" />
        <end position="146" />
      </location>
    </feature>
    <feature type="propeptide">
      <location>
        <begin position="147" />
        <end position="148" />
      </location>
    </feature>
    <feature type="chain">
      <location>
        <begin position="149" />
        <end position="245" />
      </location>
    </feature>
    <feature type="disulfide bond" description="">
      <location>
        <begin position="1" />
        <end position="122" />
      </location>
    </feature>
    <feature type="disulfide bond" description="">
      <location>
        <begin position="42" />
        <end position="58" />
      </location>
    </feature>
    <feature type="disulfide bond" description="">
      <location>
        <begin position="136" />
        <end position="201" />
      </location>
    </feature>
    <feature type="disulfide bond" description="">
      <location>
        <begin position="168" />
        <end position="182" />
      </location>
    </feature>
    <feature type="disulfide bond" description="">
      <location>
        <begin position="191" />
        <end position="220" />
      </location>
    </feature>
    <sequence length="245">CGVPAIQPVLSGLARIVNGEDAVPGSWPWQVSLQDSTGFHFCGGSLISEDWVVTAAHCGVTTSDVVVAGEFDQGLETEDTQVLKIGKVFKNPKFSILTVRNDITLLKLATPAQFSETVSAVCLPSADEDFPAGMLCATTGWGKTKYNALKTPDKLQQATLPIVSNTDCRKYWGSRVTDVMICAGASGVSSCMGDSGGPLVCQKNGAWTLAGIVSWGSSTCSTSTPAVYARVTALMPWVQETLAAN</sequence>
  </entry>
  <entry>
    <accession>P00167</accession>
    <name>CYB5_HUMAN</name>
    <protein>
      <recommendedName>
        <fullName>Cytochrome b5</fullName>
      </recommendedName>
    </protein>
    <gene>
      <name type="primary">CYB5A</name>
      <name type="synonym">CYB5</name>
    </gene>
    <organism>
      <name type="scientific">Homo sapiens</name>
    </organism>
    <dbReference type="NCBI Taxonomy" id="9606" />
    <dbReference type="PubMed" id="3178851" />
    <dbReference type="DOI" id="10.1016/S0006-291X(88)80881-7" />
    <dbReference type="PubMed" id="1712589" />
    <dbReference type="DOI" id="10.1016/0006-291X(91)91776-9" />
    <dbReference type="PubMed" id="7733981" />
    <dbReference type="DOI" id="10.1006/bbrc.1995.1582" />
    <dbReference type="PubMed" id="16177791" />
    <dbReference type="DOI" id="10.1038/nature03983" />
    <dbReference type="PubMed" id="15489334" />
    <dbReference type="DOI" id="10.1101/gr.2596504" />
    <dbReference type="PubMed" id="4030743" />
    <dbReference type="PubMed" id="4993957" />
    <dbReference type="PubMed" id="5062820" />
    <dbReference type="PubMed" id="4770377" />
    <dbReference type="PubMed" id="2752049" />
    <dbReference type="DOI" id="10.1016/0167-4838(89)90143-X" />
    <dbReference type="PubMed" id="8168836" />
    <dbReference type="DOI" id="10.1007/BF00202825" />
    <dbReference type="PubMed" id="21269460" />
    <dbReference type="DOI" id="10.1186/1752-0509-5-17" />
    <dbReference type="PubMed" id="24275569" />
    <dbReference type="DOI" id="10.1016/j.jprot.2013.11.014" />
    <dbReference type="PubMed" id="25944712" />
    <dbReference type="DOI" id="10.1002/pmic.201400617" />
    <dbReference type="MIM" id="250790" />
    <dbReference type="EMBL" id="M22865">
      <property type="protein sequence ID" value="AAA35729.1" />
      <property type="molecule type" value="mRNA" />
    </dbReference>
    <dbReference type="EMBL" id="M60174">
      <property type="protein sequence ID" value="AAA52165.1" />
      <property type="molecule type" value="mRNA" />
    </dbReference>
    <dbReference type="EMBL" id="L39945">
      <property type="protein sequence ID" value="AAA63169.1" />
      <property type="status" value="ALT_SEQ" />
      <property type="molecule type" value="Genomic_DNA" />
    </dbReference>
    <dbReference type="EMBL" id="L39792">
      <property type="protein sequence ID" value="AAA63169.1" />
      <property type="status" value="JOINED" />
      <property type="molecule type" value="Genomic_DNA" />
    </dbReference>
    <dbReference type="EMBL" id="L39941">
      <property type="protein sequence ID" value="AAA63169.1" />
      <property type="status" value="JOINED" />
      <property type="molecule type" value="Genomic_DNA" />
    </dbReference>
    <dbReference type="EMBL" id="L39942">
      <property type="protein sequence ID" value="AAA63169.1" />
      <property type="status" value="JOINED" />
      <property type="molecule type" value="Genomic_DNA" />
    </dbReference>
    <dbReference type="EMBL" id="L39943">
      <property type="protein sequence ID" value="AAA63169.1" />
      <property type="status" value="JOINED" />
      <property type="molecule type" value="Genomic_DNA" />
    </dbReference>
    <dbReference type="EMBL" id="L39944">
      <property type="protein sequence ID" value="AAA63169.1" />
      <property type="status" value="JOINED" />
      <property type="molecule type" value="Genomic_DNA" />
    </dbReference>
    <dbReference type="EMBL" id="CA771478">
      <property type="status" value="NOT_ANNOTATED_CDS" />
      <property type="molecule type" value="mRNA" />
    </dbReference>
    <dbReference type="EMBL" id="CR456990">
      <property type="protein sequence ID" value="CAG33271.1" />
      <property type="molecule type" value="mRNA" />
    </dbReference>
    <dbReference type="EMBL" id="AC090398">
      <property type="status" value="NOT_ANNOTATED_CDS" />
      <property type="molecule type" value="Genomic_DNA" />
    </dbReference>
    <dbReference type="EMBL" id="CH471117">
      <property type="protein sequence ID" value="EAW66544.1" />
      <property type="molecule type" value="Genomic_DNA" />
    </dbReference>
    <dbReference type="EMBL" id="BC015182">
      <property type="protein sequence ID" value="AAH15182.1" />
      <property type="molecule type" value="mRNA" />
    </dbReference>
    <dbReference type="CCDS" id="CCDS12004.1" />
    <dbReference type="CCDS" id="CCDS12005.1" />
    <dbReference type="CCDS" id="CCDS54188.1" />
    <dbReference type="PIR" id="A28936">
      <property type="entry name" value="CBHU5" />
    </dbReference>
    <dbReference type="PIR" id="JN0075">
      <property type="entry name" value="CBHU5E" />
    </dbReference>
    <dbReference type="RefSeq" id="NP_001177736.1">
      <property type="nucleotide sequence ID" value="NM_001190807.2" />
    </dbReference>
    <dbReference type="RefSeq" id="NP_001905.1">
      <property type="nucleotide sequence ID" value="NM_001914.3" />
    </dbReference>
    <dbReference type="RefSeq" id="NP_683725.1">
      <property type="nucleotide sequence ID" value="NM_148923.3" />
    </dbReference>
    <dbReference type="RefSeq" id="XP_011524137.1">
      <property type="nucleotide sequence ID" value="XM_011525835.2" />
    </dbReference>
    <dbReference type="UniGene" id="Hs.465413" />
    <dbReference type="PDB" id="2I96">
      <property type="method" value="NMR" />
      <property type="chains" value="A=1-108" />
    </dbReference>
    <dbReference type="PDBsum" id="2I96" />
    <dbReference type="ProteinModelPortal" id="P00167" />
    <dbReference type="SMR" id="P00167" />
    <dbReference type="BioGrid" id="107908">
      <property type="interactions" value="24" />
    </dbReference>
    <dbReference type="IntAct" id="P00167">
      <property type="interactions" value="4" />
    </dbReference>
    <dbReference type="MINT" id="MINT-3003425" />
    <dbReference type="STRING" id="9606.ENSP00000341625" />
    <dbReference type="ChEMBL" id="CHEMBL6170" />
    <dbReference type="DrugBank" id="DB04009">
      <property type="generic name" value="Dimethyl Propionate Ester Heme" />
    </dbReference>
    <dbReference type="iPTMnet" id="P00167" />
    <dbReference type="PhosphoSitePlus" id="P00167" />
    <dbReference type="BioMuta" id="CYB5A" />
    <dbReference type="DMDM" id="117809" />
    <dbReference type="EPD" id="P00167" />
    <dbReference type="MaxQB" id="P00167" />
    <dbReference type="PaxDb" id="P00167" />
    <dbReference type="PeptideAtlas" id="P00167" />
    <dbReference type="PRIDE" id="P00167" />
    <dbReference type="TopDownProteomics" id="P00167-1" />
    <dbReference type="TopDownProteomics" id="P00167-3" />
    <dbReference type="DNASU" id="1528" />
    <dbReference type="Ensembl" id="ENST00000340533">
      <property type="protein sequence ID" value="ENSP00000341625" />
      <property type="gene ID" value="ENSG00000166347" />
    </dbReference>
    <dbReference type="Ensembl" id="ENST00000397914">
      <property type="protein sequence ID" value="ENSP00000381011" />
      <property type="gene ID" value="ENSG00000166347" />
    </dbReference>
    <dbReference type="Ensembl" id="ENST00000494131">
      <property type="protein sequence ID" value="ENSP00000436461" />
      <property type="gene ID" value="ENSG00000166347" />
    </dbReference>
    <dbReference type="GeneID" id="1528" />
    <dbReference type="KEGG" id="hsa:1528" />
    <dbReference type="UCSC" id="uc002llh.4">
      <property type="organism name" value="human" />
    </dbReference>
    <dbReference type="CTD" id="1528" />
    <dbReference type="DisGeNET" id="1528" />
    <dbReference type="EuPathDB" id="HostDB:ENSG00000166347.18" />
    <dbReference type="GeneCards" id="CYB5A" />
    <dbReference type="HGNC" id="HGNC:2570">
      <property type="gene designation" value="CYB5A" />
    </dbReference>
    <dbReference type="HPA" id="CAB006333" />
    <dbReference type="HPA" id="HPA047548" />
    <dbReference type="HPA" id="HPA058547" />
    <dbReference type="MalaCards" id="CYB5A" />
    <dbReference type="MIM" id="250790">
      <property type="type" value="phenotype" />
    </dbReference>
    <dbReference type="MIM" id="613218">
      <property type="type" value="gene" />
    </dbReference>
    <dbReference type="neXtProt" id="NX_P00167" />
    <dbReference type="OpenTargets" id="ENSG00000166347" />
    <dbReference type="Orphanet" id="90796">
      <property type="disease" value="46,XY disorder of sex development due to isolated 17,20 lyase deficiency" />
    </dbReference>
    <dbReference type="PharmGKB" id="PA27068" />
    <dbReference type="eggNOG" id="KOG0537">
      <property type="taxonomic scope" value="Eukaryota" />
    </dbReference>
    <dbReference type="eggNOG" id="COG5274">
      <property type="taxonomic scope" value="LUCA" />
    </dbReference>
    <dbReference type="GeneTree" id="ENSGT00510000046507" />
    <dbReference type="HOGENOM" id="HOG000039853" />
    <dbReference type="HOVERGEN" id="HBG002653" />
    <dbReference type="InParanoid" id="P00167" />
    <dbReference type="OMA" id="FKSTWII" />
    <dbReference type="OrthoDB" id="EOG091G17G8" />
    <dbReference type="PhylomeDB" id="P00167" />
    <dbReference type="TreeFam" id="TF314537" />
    <dbReference type="BioCyc" id="MetaCyc:ENSG00000166347-MONOMER" />
    <dbReference type="Reactome" id="R-HSA-196836">
      <property type="pathway name" value="Vitamin C (ascorbate) metabolism" />
    </dbReference>
    <dbReference type="ChiTaRS" id="CYB5A">
      <property type="organism name" value="human" />
    </dbReference>
    <dbReference type="EvolutionaryTrace" id="P00167" />
    <dbReference type="GeneWiki" id="Cytochrome_b5,_type_A" />
    <dbReference type="GenomeRNAi" id="1528" />
    <dbReference type="PRO" id="PR:P00167" />
    <dbReference type="Proteomes" id="UP000005640">
      <property type="component" value="Chromosome 18" />
    </dbReference>
    <dbReference type="Bgee" id="ENSG00000166347" />
    <dbReference type="CleanEx" id="HS_CYB5A" />
    <dbReference type="ExpressionAtlas" id="P00167">
      <property type="expression patterns" value="baseline and differential" />
    </dbReference>
    <dbReference type="Genevisible" id="P00167">
      <property type="organism ID" value="HS" />
    </dbReference>
    <dbReference type="GO" id="GO:0005829">
      <property type="term" value="C:cytosol" />
      <property type="evidence" value="ECO:0000314" />
      <property type="project" value="HPA" />
    </dbReference>
    <dbReference type="GO" id="GO:0005789">
      <property type="term" value="C:endoplasmic reticulum membrane" />
      <property type="evidence" value="ECO:0000501" />
      <property type="project" value="UniProtKB-SubCell" />
    </dbReference>
    <dbReference type="GO" id="GO:0070062">
      <property type="term" value="C:extracellular exosome" />
      <property type="evidence" value="ECO:0000314" />
      <property type="project" value="UniProtKB" />
    </dbReference>
    <dbReference type="GO" id="GO:0016021">
      <property type="term" value="C:integral component of membrane" />
      <property type="evidence" value="ECO:0000501" />
      <property type="project" value="UniProtKB-KW" />
    </dbReference>
    <dbReference type="GO" id="GO:0043231">
      <property type="term" value="C:intracellular membrane-bounded organelle" />
      <property type="evidence" value="ECO:0000314" />
      <property type="project" value="HPA" />
    </dbReference>
    <dbReference type="GO" id="GO:0016020">
      <property type="term" value="C:membrane" />
      <property type="evidence" value="ECO:0000314" />
      <property type="project" value="UniProtKB" />
    </dbReference>
    <dbReference type="GO" id="GO:0005741">
      <property type="term" value="C:mitochondrial outer membrane" />
      <property type="evidence" value="ECO:0000304" />
      <property type="project" value="Reactome" />
    </dbReference>
    <dbReference type="GO" id="GO:0004033">
      <property type="term" value="F:aldo-keto reductase (NADP) activity" />
      <property type="evidence" value="ECO:0000304" />
      <property type="project" value="Reactome" />
    </dbReference>
    <dbReference type="GO" id="GO:0004129">
      <property type="term" value="F:cytochrome-c oxidase activity" />
      <property type="evidence" value="ECO:0000304" />
      <property type="project" value="ProtInc" />
    </dbReference>
    <dbReference type="GO" id="GO:0019899">
      <property type="term" value="F:enzyme binding" />
      <property type="evidence" value="ECO:0000353" />
      <property type="project" value="BHF-UCL" />
    </dbReference>
    <dbReference type="GO" id="GO:0020037">
      <property type="term" value="F:heme binding" />
      <property type="evidence" value="ECO:0000501" />
      <property type="project" value="InterPro" />
    </dbReference>
    <dbReference type="GO" id="GO:0046872">
      <property type="term" value="F:metal ion binding" />
      <property type="evidence" value="ECO:0000501" />
      <property type="project" value="UniProtKB-KW" />
    </dbReference>
    <dbReference type="GO" id="GO:0019852">
      <property type="term" value="P:L-ascorbic acid metabolic process" />
      <property type="evidence" value="ECO:0000304" />
      <property type="project" value="Reactome" />
    </dbReference>
    <dbReference type="GO" id="GO:0046686">
      <property type="term" value="P:response to cadmium ion" />
      <property type="evidence" value="ECO:0000501" />
      <property type="project" value="Ensembl" />
    </dbReference>
    <dbReference type="Gene3D" id="3.10.120.10">
      <property type="match status" value="1" />
    </dbReference>
    <dbReference type="InterPro" id="IPR001199">
      <property type="entry name" value="Cyt_B5-like_heme/steroid-bd" />
    </dbReference>
    <dbReference type="InterPro" id="IPR036400">
      <property type="entry name" value="Cyt_B5-like_heme/steroid_sf" />
    </dbReference>
    <dbReference type="InterPro" id="IPR018506">
      <property type="entry name" value="Cyt_B5_heme-BS" />
    </dbReference>
    <dbReference type="Pfam" id="PF00173">
      <property type="entry name" value="Cyt-b5" />
      <property type="match status" value="1" />
    </dbReference>
    <dbReference type="PRINTS" id="PR00363">
      <property type="entry name" value="CYTOCHROMEB5" />
    </dbReference>
    <dbReference type="SMART" id="SM01117">
      <property type="entry name" value="Cyt-b5" />
      <property type="match status" value="1" />
    </dbReference>
    <dbReference type="SUPFAM" id="SSF55856">
      <property type="entry name" value="SSF55856" />
      <property type="match status" value="1" />
    </dbReference>
    <dbReference type="PROSITE" id="PS00191">
      <property type="entry name" value="CYTOCHROME_B5_1" />
      <property type="match status" value="1" />
    </dbReference>
    <dbReference type="PROSITE" id="PS50255">
      <property type="entry name" value="CYTOCHROME_B5_2" />
      <property type="match status" value="1" />
    </dbReference>
    <dbReference type="PDB" id="2I96" />
    <dbReference type="UniProtKB" id="P56395" />
    <dbReference type="PROSITE-ProRule" id="PRU00279" />
    <dbReference type="PubMed" id="2752049" />
    <dbReference type="PubMed" id="4030743" />
    <dbReference type="PubMed" id="4770377" />
    <dbReference type="PubMed" id="4993957" />
    <dbReference type="PubMed" id="5062820" />
    <dbReference type="PubMed" id="8168836" />
    <dbReference type="PubMed" id="1712589" />
    <feature type="chain">
      <location>
        <begin position="2" />
        <end position="134" />
      </location>
    </feature>
    <feature type="modified residue" description="N-acetylalanine on A">
      <location>
        <position position="2" />
      </location>
    </feature>
    <feature type="modified residue" description="N6-acetyllysine on K">
      <location>
        <position position="10" />
      </location>
    </feature>
    <feature type="modified residue" description="N6-acetyllysine on K">
      <location>
        <position position="19" />
      </location>
    </feature>
    <sequence length="134">MAEQSDEAVKYYTLEEIQKHNHSKSTWLILHHKVYDLTKFLEEHPGGEEVLREQAGGDATENFEDVGHSTDAREMSKTFIIGELHPDDRPKLNKPPETLITTIDSSSSWWTNWVIPAISAVAVALMYRLYMAED</sequence>
  </entry>
  <entry>
    <accession>P00004</accession>
    <name>CYC_HORSE</name>
    <protein>
      <recommendedName>
        <fullName>Cytochrome c</fullName>
      </recommendedName>
    </protein>
    <gene>
      <name type="primary">CYCS</name>
      <name type="synonym">CYC</name>
    </gene>
    <organism>
      <name type="scientific">Equus caballus</name>
    </organism>
    <dbReference type="NCBI Taxonomy" id="9796" />
    <dbReference type="PubMed" id="14469771" />
    <dbReference type="DOI" id="10.1038/1921125a0" />
    <dbReference type="PubMed" id="5545094" />
    <dbReference type="PubMed" id="2166170" />
    <dbReference type="DOI" id="10.1016/0022-2836(90)90200-6" />
    <dbReference type="PubMed" id="8591047" />
    <dbReference type="DOI" id="10.1016/S0969-2126(01)00205-2" />
    <dbReference type="PubMed" id="2539855" />
    <dbReference type="DOI" id="10.1021/bi00427a027" />
    <dbReference type="PubMed" id="8823161" />
    <dbReference type="DOI" id="10.1021/bi961042w" />
    <dbReference type="PubMed" id="9245419" />
    <dbReference type="DOI" id="10.1021/bi970724w" />
    <dbReference type="PIR" id="A00005">
      <property type="entry name" value="CCHO" />
    </dbReference>
    <dbReference type="UniGene" id="Eca.1571" />
    <dbReference type="PDB" id="1AKK">
      <property type="method" value="NMR" />
      <property type="chains" value="A=2-105" />
    </dbReference>
    <dbReference type="PDB" id="1CRC">
      <property type="method" value="X-ray" />
      <property type="resolution" value="2.08" />
      <property type="chains" value="A/B=2-105" />
    </dbReference>
    <dbReference type="PDB" id="1FI7">
      <property type="method" value="NMR" />
      <property type="chains" value="A=2-105" />
    </dbReference>
    <dbReference type="PDB" id="1FI9">
      <property type="method" value="NMR" />
      <property type="chains" value="A=2-105" />
    </dbReference>
    <dbReference type="PDB" id="1GIW">
      <property type="method" value="NMR" />
      <property type="chains" value="A=2-105" />
    </dbReference>
    <dbReference type="PDB" id="1HRC">
      <property type="method" value="X-ray" />
      <property type="resolution" value="1.90" />
      <property type="chains" value="A=2-105" />
    </dbReference>
    <dbReference type="PDB" id="1I5T">
      <property type="method" value="NMR" />
      <property type="chains" value="A=2-105" />
    </dbReference>
    <dbReference type="PDB" id="1LC1">
      <property type="method" value="NMR" />
      <property type="chains" value="A=2-105" />
    </dbReference>
    <dbReference type="PDB" id="1LC2">
      <property type="method" value="NMR" />
      <property type="chains" value="A=2-105" />
    </dbReference>
    <dbReference type="PDB" id="1M60">
      <property type="method" value="NMR" />
      <property type="chains" value="A=2-105" />
    </dbReference>
    <dbReference type="PDB" id="1OCD">
      <property type="method" value="NMR" />
      <property type="chains" value="A=2-105" />
    </dbReference>
    <dbReference type="PDB" id="1U75">
      <property type="method" value="X-ray" />
      <property type="resolution" value="2.55" />
      <property type="chains" value="B=2-105" />
    </dbReference>
    <dbReference type="PDB" id="1WEJ">
      <property type="method" value="X-ray" />
      <property type="resolution" value="1.80" />
      <property type="chains" value="F=2-105" />
    </dbReference>
    <dbReference type="PDB" id="2FRC">
      <property type="method" value="NMR" />
      <property type="chains" value="A=2-105" />
    </dbReference>
    <dbReference type="PDB" id="2GIW">
      <property type="method" value="NMR" />
      <property type="chains" value="A=2-105" />
    </dbReference>
    <dbReference type="PDB" id="2N3B">
      <property type="method" value="NMR" />
      <property type="chains" value="A=2-105" />
    </dbReference>
    <dbReference type="PDB" id="2PCB">
      <property type="method" value="X-ray" />
      <property type="resolution" value="2.80" />
      <property type="chains" value="B=2-105" />
    </dbReference>
    <dbReference type="PDB" id="3JBT">
      <property type="method" value="EM" />
      <property type="resolution" value="3.80" />
      <property type="chains" value="B/D/F/H/J/L/N=1-105" />
    </dbReference>
    <dbReference type="PDB" id="3NBS">
      <property type="method" value="X-ray" />
      <property type="resolution" value="2.20" />
      <property type="chains" value="A/B/C/D=2-105" />
    </dbReference>
    <dbReference type="PDB" id="3NBT">
      <property type="method" value="X-ray" />
      <property type="resolution" value="2.10" />
      <property type="chains" value="A/B/C/D/E/F=2-105" />
    </dbReference>
    <dbReference type="PDB" id="3O1Y">
      <property type="method" value="X-ray" />
      <property type="resolution" value="1.75" />
      <property type="chains" value="A/B/C=2-105" />
    </dbReference>
    <dbReference type="PDB" id="3O20">
      <property type="method" value="X-ray" />
      <property type="resolution" value="1.90" />
      <property type="chains" value="A/B/C=2-105" />
    </dbReference>
    <dbReference type="PDB" id="3WC8">
      <property type="method" value="X-ray" />
      <property type="resolution" value="1.80" />
      <property type="chains" value="A=2-105" />
    </dbReference>
    <dbReference type="PDB" id="3WUI">
      <property type="method" value="X-ray" />
      <property type="resolution" value="1.80" />
      <property type="chains" value="A=2-105" />
    </dbReference>
    <dbReference type="PDB" id="4NFG">
      <property type="method" value="X-ray" />
      <property type="resolution" value="2.11" />
      <property type="chains" value="B=2-105" />
    </dbReference>
    <dbReference type="PDB" id="4RSZ">
      <property type="method" value="X-ray" />
      <property type="resolution" value="2.19" />
      <property type="chains" value="A/B/C/D/E/F=2-105" />
    </dbReference>
    <dbReference type="PDB" id="5IY5">
      <property type="method" value="X-ray" />
      <property type="resolution" value="2.00" />
      <property type="chains" value="1/2=2-105" />
    </dbReference>
    <dbReference type="PDB" id="5WVE">
      <property type="method" value="EM" />
      <property type="resolution" value="4.40" />
      <property type="chains" value="B/D/F/H/J/L/N=1-105" />
    </dbReference>
    <dbReference type="PDBsum" id="1AKK" />
    <dbReference type="PDBsum" id="1CRC" />
    <dbReference type="PDBsum" id="1FI7" />
    <dbReference type="PDBsum" id="1FI9" />
    <dbReference type="PDBsum" id="1GIW" />
    <dbReference type="PDBsum" id="1HRC" />
    <dbReference type="PDBsum" id="1I5T" />
    <dbReference type="PDBsum" id="1LC1" />
    <dbReference type="PDBsum" id="1LC2" />
    <dbReference type="PDBsum" id="1M60" />
    <dbReference type="PDBsum" id="1OCD" />
    <dbReference type="PDBsum" id="1U75" />
    <dbReference type="PDBsum" id="1WEJ" />
    <dbReference type="PDBsum" id="2FRC" />
    <dbReference type="PDBsum" id="2GIW" />
    <dbReference type="PDBsum" id="2N3B" />
    <dbReference type="PDBsum" id="2PCB" />
    <dbReference type="PDBsum" id="3JBT" />
    <dbReference type="PDBsum" id="3NBS" />
    <dbReference type="PDBsum" id="3NBT" />
    <dbReference type="PDBsum" id="3O1Y" />
    <dbReference type="PDBsum" id="3O20" />
    <dbReference type="PDBsum" id="3WC8" />
    <dbReference type="PDBsum" id="3WUI" />
    <dbReference type="PDBsum" id="4NFG" />
    <dbReference type="PDBsum" id="4RSZ" />
    <dbReference type="PDBsum" id="5IY5" />
    <dbReference type="PDBsum" id="5WVE" />
    <dbReference type="DisProt" id="DP00006" />
    <dbReference type="ProteinModelPortal" id="P00004" />
    <dbReference type="SMR" id="P00004" />
    <dbReference type="DIP" id="DIP-36774N" />
    <dbReference type="IntAct" id="P00004">
      <property type="interactions" value="2" />
    </dbReference>
    <dbReference type="STRING" id="9796.ENSECAP00000012031" />
    <dbReference type="MoonProt" id="P00004" />
    <dbReference type="iPTMnet" id="P00004" />
    <dbReference type="PaxDb" id="P00004" />
    <dbReference type="PeptideAtlas" id="P00004" />
    <dbReference type="eggNOG" id="KOG3453">
      <property type="taxonomic scope" value="Eukaryota" />
    </dbReference>
    <dbReference type="eggNOG" id="COG3474">
      <property type="taxonomic scope" value="LUCA" />
    </dbReference>
    <dbReference type="HOGENOM" id="HOG000009762" />
    <dbReference type="HOVERGEN" id="HBG003023" />
    <dbReference type="InParanoid" id="P00004" />
    <dbReference type="SABIO-RK" id="P00004" />
    <dbReference type="EvolutionaryTrace" id="P00004" />
    <dbReference type="PMAP-CutDB" id="P00004" />
    <dbReference type="Proteomes" id="UP000002281">
      <property type="component" value="Unplaced" />
    </dbReference>
    <dbReference type="GO" id="GO:0070069">
      <property type="term" value="C:cytochrome complex" />
      <property type="evidence" value="ECO:0000314" />
      <property type="project" value="CAFA" />
    </dbReference>
    <dbReference type="GO" id="GO:0005829">
      <property type="term" value="C:cytosol" />
      <property type="evidence" value="ECO:0000250" />
      <property type="project" value="UniProtKB" />
    </dbReference>
    <dbReference type="GO" id="GO:0005758">
      <property type="term" value="C:mitochondrial intermembrane space" />
      <property type="evidence" value="ECO:0000318" />
      <property type="project" value="GO_Central" />
    </dbReference>
    <dbReference type="GO" id="GO:0070469">
      <property type="term" value="C:respiratory chain" />
      <property type="evidence" value="ECO:0000501" />
      <property type="project" value="UniProtKB-KW" />
    </dbReference>
    <dbReference type="GO" id="GO:0045155">
      <property type="term" value="F:electron transporter, transferring electrons from CoQH2-cytochrome c reductase complex and cytochrome c oxidase complex activity" />
      <property type="evidence" value="ECO:0000250" />
      <property type="project" value="UniProtKB" />
    </dbReference>
    <dbReference type="GO" id="GO:0020037">
      <property type="term" value="F:heme binding" />
      <property type="evidence" value="ECO:0000314" />
      <property type="project" value="CAFA" />
    </dbReference>
    <dbReference type="GO" id="GO:0042802">
      <property type="term" value="F:identical protein binding" />
      <property type="evidence" value="ECO:0000353" />
      <property type="project" value="IntAct" />
    </dbReference>
    <dbReference type="GO" id="GO:0046872">
      <property type="term" value="F:metal ion binding" />
      <property type="evidence" value="ECO:0000501" />
      <property type="project" value="UniProtKB-KW" />
    </dbReference>
    <dbReference type="GO" id="GO:0006915">
      <property type="term" value="P:apoptotic process" />
      <property type="evidence" value="ECO:0000501" />
      <property type="project" value="UniProtKB-KW" />
    </dbReference>
    <dbReference type="GO" id="GO:0018063">
      <property type="term" value="P:cytochrome c-heme linkage" />
      <property type="evidence" value="ECO:0000314" />
      <property type="project" value="CAFA" />
    </dbReference>
    <dbReference type="GO" id="GO:0006123">
      <property type="term" value="P:mitochondrial electron transport, cytochrome c to oxygen" />
      <property type="evidence" value="ECO:0000318" />
      <property type="project" value="GO_Central" />
    </dbReference>
    <dbReference type="GO" id="GO:0006122">
      <property type="term" value="P:mitochondrial electron transport, ubiquinol to cytochrome c" />
      <property type="evidence" value="ECO:0000318" />
      <property type="project" value="GO_Central" />
    </dbReference>
    <dbReference type="GO" id="GO:2001056">
      <property type="term" value="P:positive regulation of cysteine-type endopeptidase activity" />
      <property type="evidence" value="ECO:0000314" />
      <property type="project" value="CAFA" />
    </dbReference>
    <dbReference type="GO" id="GO:0043280">
      <property type="term" value="P:positive regulation of cysteine-type endopeptidase activity involved in apoptotic process" />
      <property type="evidence" value="ECO:0000318" />
      <property type="project" value="GO_Central" />
    </dbReference>
    <dbReference type="Gene3D" id="1.10.760.10">
      <property type="match status" value="1" />
    </dbReference>
    <dbReference type="InterPro" id="IPR009056">
      <property type="entry name" value="Cyt_c-like_dom" />
    </dbReference>
    <dbReference type="InterPro" id="IPR036909">
      <property type="entry name" value="Cyt_c-like_dom_sf" />
    </dbReference>
    <dbReference type="InterPro" id="IPR002327">
      <property type="entry name" value="Cyt_c_1A/1B" />
    </dbReference>
    <dbReference type="PANTHER" id="PTHR11961">
      <property type="entry name" value="PTHR11961" />
      <property type="match status" value="1" />
    </dbReference>
    <dbReference type="Pfam" id="PF00034">
      <property type="entry name" value="Cytochrom_C" />
      <property type="match status" value="1" />
    </dbReference>
    <dbReference type="PRINTS" id="PR00604">
      <property type="entry name" value="CYTCHRMECIAB" />
    </dbReference>
    <dbReference type="SUPFAM" id="SSF46626">
      <property type="entry name" value="SSF46626" />
      <property type="match status" value="1" />
    </dbReference>
    <dbReference type="PROSITE" id="PS51007">
      <property type="entry name" value="CYTC" />
      <property type="match status" value="1" />
    </dbReference>
    <dbReference type="PDB" id="1FI7" />
    <dbReference type="PDB" id="1I5T" />
    <dbReference type="PDB" id="1OCD" />
    <dbReference type="PDB" id="1U75" />
    <dbReference type="PDB" id="2PCB" />
    <dbReference type="PDB" id="3O1Y" />
    <dbReference type="PDB" id="5IY5" />
    <dbReference type="UniProtKB" id="P62894" />
    <dbReference type="UniProtKB" id="P62897" />
    <dbReference type="PROSITE-ProRule" id="PRU00433" />
    <dbReference type="PubMed" id="14469771" />
    <dbReference type="PubMed" id="5545094" />
    <feature type="chain">
      <location>
        <begin position="2" />
        <end position="105" />
      </location>
    </feature>
    <feature type="modified residue" description="N-acetylglycine on G">
      <location>
        <position position="2" />
      </location>
    </feature>
    <feature type="modified residue" description="Phosphotyrosine on Y">
      <location>
        <position position="49" />
      </location>
    </feature>
    <feature type="modified residue" description="N6-succinyllysine on K">
      <location>
        <position position="56" />
      </location>
    </feature>
    <feature type="modified residue" description="N6-acetyllysine on K">
      <location>
        <position position="73" />
      </location>
    </feature>
    <feature type="modified residue" description="N6-succinyllysine on K">
      <location>
        <position position="73" />
      </location>
    </feature>
    <feature type="modified residue" description="Phosphotyrosine on Y">
      <location>
        <position position="98" />
      </location>
    </feature>
    <feature type="modified residue" description="N6-acetyllysine on K">
      <location>
        <position position="100" />
      </location>
    </feature>
    <sequence length="105">MGDVEKGKKIFVQKCAQCHTVEKGGKHKTGPNLHGLFGRKTGQAPGFTYTDANKNKGITWKEETLMEYLENPKKYIPGTKMIFAGIKKKTEREDLIAYLKKATNE</sequence>
  </entry>
  <entry>
    <accession>P99999</accession>
    <name>CYC_HUMAN</name>
    <protein>
      <recommendedName>
        <fullName>Cytochrome c</fullName>
      </recommendedName>
    </protein>
    <gene>
      <name type="primary">CYCS</name>
      <name type="synonym">CYC</name>
    </gene>
    <organism>
      <name type="scientific">Homo sapiens</name>
    </organism>
    <dbReference type="NCBI Taxonomy" id="9606" />
    <dbReference type="PubMed" id="2849112" />
    <dbReference type="DOI" id="10.1073/pnas.85.24.9625" />
    <dbReference type="PubMed" id="14702039" />
    <dbReference type="DOI" id="10.1038/ng1285" />
    <dbReference type="PubMed" id="17974005" />
    <dbReference type="DOI" id="10.1186/1471-2164-8-399" />
    <dbReference type="PubMed" id="12853948" />
    <dbReference type="DOI" id="10.1038/nature01782" />
    <dbReference type="PubMed" id="12690205" />
    <dbReference type="DOI" id="10.1126/science.1083423" />
    <dbReference type="PubMed" id="15489334" />
    <dbReference type="DOI" id="10.1101/gr.2596504" />
    <dbReference type="PubMed" id="13933734" />
    <dbReference type="PubMed" id="14063298" />
    <dbReference type="PubMed" id="9515723" />
    <dbReference type="DOI" id="10.1016/S0014-5793(98)00061-1" />
    <dbReference type="PubMed" id="19608861" />
    <dbReference type="DOI" id="10.1126/science.1175371" />
    <dbReference type="PubMed" id="21269460" />
    <dbReference type="DOI" id="10.1186/1752-0509-5-17" />
    <dbReference type="PubMed" id="23186163" />
    <dbReference type="DOI" id="10.1021/pr300630k" />
    <dbReference type="PubMed" id="24275569" />
    <dbReference type="DOI" id="10.1016/j.jprot.2013.11.014" />
    <dbReference type="PubMed" id="25944712" />
    <dbReference type="DOI" id="10.1002/pmic.201400617" />
    <dbReference type="PubMed" id="18345000" />
    <dbReference type="DOI" id="10.1038/ng.103" />
    <dbReference type="MIM" id="612004" />
    <dbReference type="EMBL" id="M22877">
      <property type="protein sequence ID" value="AAA35732.1" />
      <property type="molecule type" value="Genomic_DNA" />
    </dbReference>
    <dbReference type="EMBL" id="BT006946">
      <property type="protein sequence ID" value="AAP35592.1" />
      <property type="molecule type" value="mRNA" />
    </dbReference>
    <dbReference type="EMBL" id="AK311836">
      <property type="protein sequence ID" value="BAG34778.1" />
      <property type="molecule type" value="mRNA" />
    </dbReference>
    <dbReference type="EMBL" id="AL713681">
      <property type="protein sequence ID" value="CAD28485.1" />
      <property type="molecule type" value="mRNA" />
    </dbReference>
    <dbReference type="EMBL" id="AC007487">
      <property type="protein sequence ID" value="AAQ96844.1" />
      <property type="molecule type" value="Genomic_DNA" />
    </dbReference>
    <dbReference type="EMBL" id="CH236948">
      <property type="protein sequence ID" value="EAL24239.1" />
      <property type="molecule type" value="Genomic_DNA" />
    </dbReference>
    <dbReference type="EMBL" id="CH471073">
      <property type="protein sequence ID" value="EAW93822.1" />
      <property type="molecule type" value="Genomic_DNA" />
    </dbReference>
    <dbReference type="EMBL" id="BC005299">
      <property type="protein sequence ID" value="AAH05299.1" />
      <property type="molecule type" value="mRNA" />
    </dbReference>
    <dbReference type="EMBL" id="BC008475">
      <property type="protein sequence ID" value="AAH08475.1" />
      <property type="molecule type" value="mRNA" />
    </dbReference>
    <dbReference type="EMBL" id="BC008477">
      <property type="protein sequence ID" value="AAH08477.1" />
      <property type="molecule type" value="mRNA" />
    </dbReference>
    <dbReference type="EMBL" id="BC009578">
      <property type="protein sequence ID" value="AAH09578.1" />
      <property type="molecule type" value="mRNA" />
    </dbReference>
    <dbReference type="EMBL" id="BC009579">
      <property type="protein sequence ID" value="AAH09579.1" />
      <property type="molecule type" value="mRNA" />
    </dbReference>
    <dbReference type="EMBL" id="BC009582">
      <property type="protein sequence ID" value="AAH09582.1" />
      <property type="molecule type" value="mRNA" />
    </dbReference>
    <dbReference type="EMBL" id="BC009587">
      <property type="protein sequence ID" value="AAH09587.1" />
      <property type="molecule type" value="mRNA" />
    </dbReference>
    <dbReference type="EMBL" id="BC009602">
      <property type="protein sequence ID" value="AAH09602.1" />
      <property type="molecule type" value="mRNA" />
    </dbReference>
    <dbReference type="EMBL" id="BC009607">
      <property type="protein sequence ID" value="AAH09607.1" />
      <property type="molecule type" value="mRNA" />
    </dbReference>
    <dbReference type="EMBL" id="BC014359">
      <property type="protein sequence ID" value="AAH14359.1" />
      <property type="molecule type" value="mRNA" />
    </dbReference>
    <dbReference type="EMBL" id="BC014361">
      <property type="protein sequence ID" value="AAH14361.1" />
      <property type="molecule type" value="mRNA" />
    </dbReference>
    <dbReference type="EMBL" id="BC015130">
      <property type="protein sequence ID" value="AAH15130.1" />
      <property type="molecule type" value="mRNA" />
    </dbReference>
    <dbReference type="EMBL" id="BC016006">
      <property type="protein sequence ID" value="AAH16006.1" />
      <property type="molecule type" value="mRNA" />
    </dbReference>
    <dbReference type="EMBL" id="BC021994">
      <property type="protein sequence ID" value="AAH21994.1" />
      <property type="molecule type" value="mRNA" />
    </dbReference>
    <dbReference type="EMBL" id="BC022330">
      <property type="protein sequence ID" value="AAH22330.1" />
      <property type="molecule type" value="mRNA" />
    </dbReference>
    <dbReference type="EMBL" id="BC067222">
      <property type="protein sequence ID" value="AAH67222.1" />
      <property type="molecule type" value="mRNA" />
    </dbReference>
    <dbReference type="EMBL" id="BC068464">
      <property type="protein sequence ID" value="AAH68464.1" />
      <property type="molecule type" value="mRNA" />
    </dbReference>
    <dbReference type="EMBL" id="BC070156">
      <property type="protein sequence ID" value="AAH70156.1" />
      <property type="molecule type" value="mRNA" />
    </dbReference>
    <dbReference type="EMBL" id="BC070346">
      <property type="protein sequence ID" value="AAH70346.1" />
      <property type="molecule type" value="mRNA" />
    </dbReference>
    <dbReference type="EMBL" id="BC071761">
      <property type="protein sequence ID" value="AAH71761.1" />
      <property type="molecule type" value="mRNA" />
    </dbReference>
    <dbReference type="CCDS" id="CCDS5393.1" />
    <dbReference type="PIR" id="A31764">
      <property type="entry name" value="CCHU" />
    </dbReference>
    <dbReference type="RefSeq" id="NP_061820.1">
      <property type="nucleotide sequence ID" value="NM_018947.5" />
    </dbReference>
    <dbReference type="UniGene" id="Hs.437060" />
    <dbReference type="UniGene" id="Hs.617193" />
    <dbReference type="PDB" id="1J3S">
      <property type="method" value="NMR" />
      <property type="chains" value="A=2-105" />
    </dbReference>
    <dbReference type="PDB" id="2N3Y">
      <property type="method" value="NMR" />
      <property type="chains" value="A=2-105" />
    </dbReference>
    <dbReference type="PDB" id="2N9I">
      <property type="method" value="NMR" />
      <property type="chains" value="A=2-105" />
    </dbReference>
    <dbReference type="PDB" id="2N9J">
      <property type="method" value="NMR" />
      <property type="chains" value="A=2-105" />
    </dbReference>
    <dbReference type="PDB" id="3NWV">
      <property type="method" value="X-ray" />
      <property type="resolution" value="1.90" />
      <property type="chains" value="A/B/C/D=2-105" />
    </dbReference>
    <dbReference type="PDB" id="3ZCF">
      <property type="method" value="X-ray" />
      <property type="resolution" value="1.65" />
      <property type="chains" value="A/B/C/D=2-105" />
    </dbReference>
    <dbReference type="PDB" id="3ZOO">
      <property type="method" value="X-ray" />
      <property type="resolution" value="1.35" />
      <property type="chains" value="A/B/C/D=2-105" />
    </dbReference>
    <dbReference type="PDB" id="5EXQ">
      <property type="method" value="X-ray" />
      <property type="resolution" value="1.60" />
      <property type="chains" value="A/B=2-105" />
    </dbReference>
    <dbReference type="PDB" id="5TY3">
      <property type="method" value="X-ray" />
      <property type="resolution" value="1.25" />
      <property type="chains" value="A/B=2-105" />
    </dbReference>
    <dbReference type="PDBsum" id="1J3S" />
    <dbReference type="PDBsum" id="2N3Y" />
    <dbReference type="PDBsum" id="2N9I" />
    <dbReference type="PDBsum" id="2N9J" />
    <dbReference type="PDBsum" id="3NWV" />
    <dbReference type="PDBsum" id="3ZCF" />
    <dbReference type="PDBsum" id="3ZOO" />
    <dbReference type="PDBsum" id="5EXQ" />
    <dbReference type="PDBsum" id="5TY3" />
    <dbReference type="ProteinModelPortal" id="P99999" />
    <dbReference type="SMR" id="P99999" />
    <dbReference type="BioGrid" id="119922">
      <property type="interactions" value="49" />
    </dbReference>
    <dbReference type="CORUM" id="P99999" />
    <dbReference type="DIP" id="DIP-29683N" />
    <dbReference type="IntAct" id="P99999">
      <property type="interactions" value="17" />
    </dbReference>
    <dbReference type="MINT" id="MINT-3023956" />
    <dbReference type="STRING" id="9606.ENSP00000307786" />
    <dbReference type="DrugBank" id="DB03317">
      <property type="generic name" value="Heme C" />
    </dbReference>
    <dbReference type="DrugBank" id="DB01017">
      <property type="generic name" value="Minocycline" />
    </dbReference>
    <dbReference type="DrugBank" id="DB03977">
      <property type="generic name" value="N-Trimethyllysine" />
    </dbReference>
    <dbReference type="DrugBank" id="DB02110">
      <property type="generic name" value="Protoporphyrin Ix Containing Co" />
    </dbReference>
    <dbReference type="DrugBank" id="DB03934">
      <property type="generic name" value="Protoporphyrin Ix Containing Zn" />
    </dbReference>
    <dbReference type="DrugBank" id="DB04249">
      <property type="generic name" value="Zinc Substituted Heme C" />
    </dbReference>
    <dbReference type="iPTMnet" id="P99999" />
    <dbReference type="PhosphoSitePlus" id="P99999" />
    <dbReference type="SwissPalm" id="P99999" />
    <dbReference type="BioMuta" id="CYCS" />
    <dbReference type="DMDM" id="42560196" />
    <dbReference type="EPD" id="P99999" />
    <dbReference type="MaxQB" id="P99999" />
    <dbReference type="PaxDb" id="P99999" />
    <dbReference type="PeptideAtlas" id="P99999" />
    <dbReference type="PRIDE" id="P99999" />
    <dbReference type="TopDownProteomics" id="P99999" />
    <dbReference type="DNASU" id="54205" />
    <dbReference type="Ensembl" id="ENST00000305786">
      <property type="protein sequence ID" value="ENSP00000307786" />
      <property type="gene ID" value="ENSG00000172115" />
    </dbReference>
    <dbReference type="Ensembl" id="ENST00000409409">
      <property type="protein sequence ID" value="ENSP00000386270" />
      <property type="gene ID" value="ENSG00000172115" />
    </dbReference>
    <dbReference type="Ensembl" id="ENST00000409764">
      <property type="protein sequence ID" value="ENSP00000387279" />
      <property type="gene ID" value="ENSG00000172115" />
    </dbReference>
    <dbReference type="GeneID" id="54205" />
    <dbReference type="KEGG" id="hsa:54205" />
    <dbReference type="UCSC" id="uc003sxl.4">
      <property type="organism name" value="human" />
    </dbReference>
    <dbReference type="CTD" id="54205" />
    <dbReference type="DisGeNET" id="54205" />
    <dbReference type="EuPathDB" id="HostDB:ENSG00000172115.8" />
    <dbReference type="GeneCards" id="CYCS" />
    <dbReference type="HGNC" id="HGNC:19986">
      <property type="gene designation" value="CYCS" />
    </dbReference>
    <dbReference type="HPA" id="CAB004222" />
    <dbReference type="HPA" id="CAB005126" />
    <dbReference type="HPA" id="CAB018597" />
    <dbReference type="MalaCards" id="CYCS" />
    <dbReference type="MIM" id="123970">
      <property type="type" value="gene" />
    </dbReference>
    <dbReference type="MIM" id="612004">
      <property type="type" value="phenotype" />
    </dbReference>
    <dbReference type="neXtProt" id="NX_P99999" />
    <dbReference type="OpenTargets" id="ENSG00000172115" />
    <dbReference type="Orphanet" id="168629">
      <property type="disease" value="Autosomal thrombocytopenia with normal platelets" />
    </dbReference>
    <dbReference type="PharmGKB" id="PA134981636" />
    <dbReference type="eggNOG" id="KOG3453">
      <property type="taxonomic scope" value="Eukaryota" />
    </dbReference>
    <dbReference type="eggNOG" id="COG3474">
      <property type="taxonomic scope" value="LUCA" />
    </dbReference>
    <dbReference type="GeneTree" id="ENSGT00390000009405" />
    <dbReference type="HOGENOM" id="HOG000009762" />
    <dbReference type="HOVERGEN" id="HBG003023" />
    <dbReference type="InParanoid" id="P99999" />
    <dbReference type="KO" id="K08738" />
    <dbReference type="OMA" id="GLFKTRC" />
    <dbReference type="OrthoDB" id="EOG091G0UQY" />
    <dbReference type="PhylomeDB" id="P99999" />
    <dbReference type="TreeFam" id="TF300226" />
    <dbReference type="Reactome" id="R-HSA-111457">
      <property type="pathway name" value="Release of apoptotic factors from the mitochondria" />
    </dbReference>
    <dbReference type="Reactome" id="R-HSA-111458">
      <property type="pathway name" value="Formation of apoptosome" />
    </dbReference>
    <dbReference type="Reactome" id="R-HSA-111459">
      <property type="pathway name" value="Activation of caspases through apoptosome-mediated cleavage" />
    </dbReference>
    <dbReference type="Reactome" id="R-HSA-2151201">
      <property type="pathway name" value="Transcriptional activation of mitochondrial biogenesis" />
    </dbReference>
    <dbReference type="Reactome" id="R-HSA-3299685">
      <property type="pathway name" value="Detoxification of Reactive Oxygen Species" />
    </dbReference>
    <dbReference type="Reactome" id="R-HSA-5628897">
      <property type="pathway name" value="TP53 Regulates Metabolic Genes" />
    </dbReference>
    <dbReference type="Reactome" id="R-HSA-611105">
      <property type="pathway name" value="Respiratory electron transport" />
    </dbReference>
    <dbReference type="SIGNOR" id="P99999" />
    <dbReference type="ChiTaRS" id="CYCS">
      <property type="organism name" value="human" />
    </dbReference>
    <dbReference type="EvolutionaryTrace" id="P99999" />
    <dbReference type="GeneWiki" id="Cytochrome_c" />
    <dbReference type="GenomeRNAi" id="54205" />
    <dbReference type="PRO" id="PR:P99999" />
    <dbReference type="Proteomes" id="UP000005640">
      <property type="component" value="Chromosome 7" />
    </dbReference>
    <dbReference type="Bgee" id="ENSG00000172115" />
    <dbReference type="CleanEx" id="HS_CYCS" />
    <dbReference type="ExpressionAtlas" id="P99999">
      <property type="expression patterns" value="baseline and differential" />
    </dbReference>
    <dbReference type="Genevisible" id="P99999">
      <property type="organism ID" value="HS" />
    </dbReference>
    <dbReference type="GO" id="GO:0005829">
      <property type="term" value="C:cytosol" />
      <property type="evidence" value="ECO:0000315" />
      <property type="project" value="UniProtKB" />
    </dbReference>
    <dbReference type="GO" id="GO:0005743">
      <property type="term" value="C:mitochondrial inner membrane" />
      <property type="evidence" value="ECO:0000304" />
      <property type="project" value="Reactome" />
    </dbReference>
    <dbReference type="GO" id="GO:0005758">
      <property type="term" value="C:mitochondrial intermembrane space" />
      <property type="evidence" value="ECO:0000314" />
      <property type="project" value="CAFA" />
    </dbReference>
    <dbReference type="GO" id="GO:0005739">
      <property type="term" value="C:mitochondrion" />
      <property type="evidence" value="ECO:0000314" />
      <property type="project" value="UniProtKB" />
    </dbReference>
    <dbReference type="GO" id="GO:0005634">
      <property type="term" value="C:nucleus" />
      <property type="evidence" value="ECO:0000314" />
      <property type="project" value="UniProtKB" />
    </dbReference>
    <dbReference type="GO" id="GO:0000159">
      <property type="term" value="C:protein phosphatase type 2A complex" />
      <property type="evidence" value="ECO:0000304" />
      <property type="project" value="UniProtKB" />
    </dbReference>
    <dbReference type="GO" id="GO:0070469">
      <property type="term" value="C:respiratory chain" />
      <property type="evidence" value="ECO:0000501" />
      <property type="project" value="UniProtKB-KW" />
    </dbReference>
    <dbReference type="GO" id="GO:0045155">
      <property type="term" value="F:electron transporter, transferring electrons from CoQH2-cytochrome c reductase complex and cytochrome c oxidase complex activity" />
      <property type="evidence" value="ECO:0000314" />
      <property type="project" value="UniProtKB" />
    </dbReference>
    <dbReference type="GO" id="GO:0020037">
      <property type="term" value="F:heme binding" />
      <property type="evidence" value="ECO:0000304" />
      <property type="project" value="UniProtKB" />
    </dbReference>
    <dbReference type="GO" id="GO:0046872">
      <property type="term" value="F:metal ion binding" />
      <property type="evidence" value="ECO:0000501" />
      <property type="project" value="UniProtKB-KW" />
    </dbReference>
    <dbReference type="GO" id="GO:0008635">
      <property type="term" value="P:activation of cysteine-type endopeptidase activity involved in apoptotic process by cytochrome c" />
      <property type="evidence" value="ECO:0000304" />
      <property type="project" value="UniProtKB" />
    </dbReference>
    <dbReference type="GO" id="GO:0045333">
      <property type="term" value="P:cellular respiration" />
      <property type="evidence" value="ECO:0000304" />
      <property type="project" value="UniProtKB" />
    </dbReference>
    <dbReference type="GO" id="GO:0034599">
      <property type="term" value="P:cellular response to oxidative stress" />
      <property type="evidence" value="ECO:0000304" />
      <property type="project" value="Reactome" />
    </dbReference>
    <dbReference type="GO" id="GO:0097193">
      <property type="term" value="P:intrinsic apoptotic signaling pathway" />
      <property type="evidence" value="ECO:0000304" />
      <property type="project" value="Reactome" />
    </dbReference>
    <dbReference type="GO" id="GO:0006123">
      <property type="term" value="P:mitochondrial electron transport, cytochrome c to oxygen" />
      <property type="evidence" value="ECO:0000318" />
      <property type="project" value="GO_Central" />
    </dbReference>
    <dbReference type="GO" id="GO:0006122">
      <property type="term" value="P:mitochondrial electron transport, ubiquinol to cytochrome c" />
      <property type="evidence" value="ECO:0000318" />
      <property type="project" value="GO_Central" />
    </dbReference>
    <dbReference type="GO" id="GO:0007005">
      <property type="term" value="P:mitochondrion organization" />
      <property type="evidence" value="ECO:0000304" />
      <property type="project" value="Reactome" />
    </dbReference>
    <dbReference type="GO" id="GO:0006470">
      <property type="term" value="P:protein dephosphorylation" />
      <property type="evidence" value="ECO:0000501" />
      <property type="project" value="GOC" />
    </dbReference>
    <dbReference type="Gene3D" id="1.10.760.10">
      <property type="match status" value="1" />
    </dbReference>
    <dbReference type="InterPro" id="IPR009056">
      <property type="entry name" value="Cyt_c-like_dom" />
    </dbReference>
    <dbReference type="InterPro" id="IPR036909">
      <property type="entry name" value="Cyt_c-like_dom_sf" />
    </dbReference>
    <dbReference type="InterPro" id="IPR002327">
      <property type="entry name" value="Cyt_c_1A/1B" />
    </dbReference>
    <dbReference type="PANTHER" id="PTHR11961">
      <property type="entry name" value="PTHR11961" />
      <property type="match status" value="1" />
    </dbReference>
    <dbReference type="Pfam" id="PF00034">
      <property type="entry name" value="Cytochrom_C" />
      <property type="match status" value="1" />
    </dbReference>
    <dbReference type="PRINTS" id="PR00604">
      <property type="entry name" value="CYTCHRMECIAB" />
    </dbReference>
    <dbReference type="SUPFAM" id="SSF46626">
      <property type="entry name" value="SSF46626" />
      <property type="match status" value="1" />
    </dbReference>
    <dbReference type="PROSITE" id="PS51007">
      <property type="entry name" value="CYTC" />
      <property type="match status" value="1" />
    </dbReference>
    <dbReference type="PDB" id="1J3S" />
    <dbReference type="PDB" id="2N3Y" />
    <dbReference type="PDB" id="2N9I" />
    <dbReference type="PDB" id="5TY3" />
    <dbReference type="UniProtKB" id="P62894" />
    <dbReference type="UniProtKB" id="P62897" />
    <dbReference type="PubMed" id="13933734" />
    <dbReference type="PubMed" id="14063298" />
    <dbReference type="PubMed" id="18345000" />
    <feature type="chain">
      <location>
        <begin position="2" />
        <end position="105" />
      </location>
    </feature>
    <feature type="modified residue" description="N-acetylglycine on G">
      <location>
        <position position="2" />
      </location>
    </feature>
    <feature type="modified residue" description="Phosphotyrosine on Y">
      <location>
        <position position="49" />
      </location>
    </feature>
    <feature type="modified residue" description="N6-succinyllysine on K">
      <location>
        <position position="56" />
      </location>
    </feature>
    <feature type="modified residue" description="N6-acetyllysine on K">
      <location>
        <position position="73" />
      </location>
    </feature>
    <feature type="modified residue" description="N6-succinyllysine on K">
      <location>
        <position position="73" />
      </location>
    </feature>
    <feature type="modified residue" description="Phosphotyrosine on Y">
      <location>
        <position position="98" />
      </location>
    </feature>
    <feature type="modified residue" description="N6-acetyllysine on K">
      <location>
        <position position="100" />
      </location>
    </feature>
    <feature type="sequence variant" description="In THC4; increases the pro-apoptotic function by triggering caspase activation more efficiently than wild-type; does not affect the redox function; dbSNP:rs121918552.">
      <original>G</original>
      <variation>S</variation>
      <location>
        <position position="42" />
      </location>
    </feature>
    <feature type="sequence variant" description="In dbSNP:rs11548795.">
      <original>K</original>
      <variation>R</variation>
      <location>
        <position position="56" />
      </location>
    </feature>
    <feature type="sequence variant" description="">
      <original>M</original>
      <variation>L</variation>
      <location>
        <position position="66" />
      </location>
    </feature>
    <sequence length="105">MGDVEKGKKIFIMKCSQCHTVEKGGKHKTGPNLHGLFGRKTGQAPGYSYTAANKNKGIIWGEDTLMEYLENPKKYIPGTKMIFVGIKKKEERADLIAYLKKATNE</sequence>
  </entry>
  <entry>
    <accession>P00366</accession>
    <name>DHE3_BOVIN</name>
    <protein>
      <recommendedName>
        <fullName>Glutamate dehydrogenase 1, mitochondrial</fullName>
      </recommendedName>
    </protein>
    <gene>
      <name type="primary">GLUD1</name>
      <name type="synonym">GLUD</name>
    </gene>
    <organism>
      <name type="scientific">Bos taurus</name>
    </organism>
    <dbReference type="NCBI Taxonomy" id="9913" />
    <dbReference type="PubMed" id="14659072" />
    <dbReference type="DOI" id="10.5483/BMBRep.2003.36.6.545" />
    <dbReference type="PubMed" id="4735572" />
    <dbReference type="PubMed" id="429360" />
    <dbReference type="PubMed" id="4365183" />
    <dbReference type="DOI" id="10.1111/j.1432-1033.1974.tb03415.x" />
    <dbReference type="PubMed" id="4856315" />
    <dbReference type="DOI" id="10.1111/j.1432-1033.1974.tb03302.x" />
    <dbReference type="PubMed" id="22076378" />
    <dbReference type="DOI" id="10.1126/science.1207861" />
    <dbReference type="PubMed" id="10425679" />
    <dbReference type="DOI" id="10.1016/S0969-2126(99)80101-4" />
    <dbReference type="PubMed" id="11254391" />
    <dbReference type="DOI" id="10.1006/jmbi.2001.4499" />
    <dbReference type="PubMed" id="12653548" />
    <dbReference type="DOI" id="10.1021/bi0206917" />
    <dbReference type="EC" id="1.4.1.3" />
    <dbReference type="EMBL" id="AY138843">
      <property type="protein sequence ID" value="AAN15276.1" />
      <property type="molecule type" value="mRNA" />
    </dbReference>
    <dbReference type="EMBL" id="AY256856">
      <property type="protein sequence ID" value="AAP55683.1" />
      <property type="molecule type" value="mRNA" />
    </dbReference>
    <dbReference type="EMBL" id="BC103336">
      <property type="protein sequence ID" value="AAI03337.1" />
      <property type="molecule type" value="mRNA" />
    </dbReference>
    <dbReference type="PIR" id="A92129">
      <property type="entry name" value="DEBOE" />
    </dbReference>
    <dbReference type="RefSeq" id="NP_872593.2">
      <property type="nucleotide sequence ID" value="NM_182652.2" />
    </dbReference>
    <dbReference type="UniGene" id="Bt.107155" />
    <dbReference type="UniGene" id="Bt.55415" />
    <dbReference type="PDB" id="1HWY">
      <property type="method" value="X-ray" />
      <property type="resolution" value="3.20" />
      <property type="chains" value="A/B/C/D/E/F=58-558" />
    </dbReference>
    <dbReference type="PDB" id="1HWZ">
      <property type="method" value="X-ray" />
      <property type="resolution" value="2.80" />
      <property type="chains" value="A/B/C/D/E/F=58-558" />
    </dbReference>
    <dbReference type="PDB" id="1NQT">
      <property type="method" value="X-ray" />
      <property type="resolution" value="3.50" />
      <property type="chains" value="A/B/C/D/E/F/G/H/I/J/K/L=63-558" />
    </dbReference>
    <dbReference type="PDB" id="1NR7">
      <property type="method" value="X-ray" />
      <property type="resolution" value="3.30" />
      <property type="chains" value="A/B/C/D/E/F/G/H/I/J/K/L=63-558" />
    </dbReference>
    <dbReference type="PDB" id="3ETD">
      <property type="method" value="X-ray" />
      <property type="resolution" value="2.50" />
      <property type="chains" value="A/B/C/D/E/F=58-558" />
    </dbReference>
    <dbReference type="PDB" id="3ETE">
      <property type="method" value="X-ray" />
      <property type="resolution" value="3.00" />
      <property type="chains" value="A/B/C/D/E/F=58-558" />
    </dbReference>
    <dbReference type="PDB" id="3ETG">
      <property type="method" value="X-ray" />
      <property type="resolution" value="2.50" />
      <property type="chains" value="A/B/C/D/E/F=58-558" />
    </dbReference>
    <dbReference type="PDB" id="3JCZ">
      <property type="method" value="EM" />
      <property type="resolution" value="3.26" />
      <property type="chains" value="A/B/C/D/E/F=58-558" />
    </dbReference>
    <dbReference type="PDB" id="3JD0">
      <property type="method" value="EM" />
      <property type="resolution" value="3.47" />
      <property type="chains" value="A/B/C/D/E/F=58-558" />
    </dbReference>
    <dbReference type="PDB" id="3JD1">
      <property type="method" value="EM" />
      <property type="resolution" value="3.30" />
      <property type="chains" value="A/B/C/D/E/F=58-558" />
    </dbReference>
    <dbReference type="PDB" id="3JD2">
      <property type="method" value="EM" />
      <property type="resolution" value="3.30" />
      <property type="chains" value="A/B/C/D/E/F=58-558" />
    </dbReference>
    <dbReference type="PDB" id="3JD3">
      <property type="method" value="EM" />
      <property type="resolution" value="3.60" />
      <property type="chains" value="A/B/C/D/E/F=58-558" />
    </dbReference>
    <dbReference type="PDB" id="3JD4">
      <property type="method" value="EM" />
      <property type="resolution" value="3.40" />
      <property type="chains" value="A/B/C/D/E/F=58-558" />
    </dbReference>
    <dbReference type="PDB" id="3MVO">
      <property type="method" value="X-ray" />
      <property type="resolution" value="3.23" />
      <property type="chains" value="A/B/C/D/E/F=58-558" />
    </dbReference>
    <dbReference type="PDB" id="3MVQ">
      <property type="method" value="X-ray" />
      <property type="resolution" value="2.94" />
      <property type="chains" value="A/B/C/D/E/F=58-558" />
    </dbReference>
    <dbReference type="PDB" id="3MW9">
      <property type="method" value="X-ray" />
      <property type="resolution" value="2.50" />
      <property type="chains" value="A/B/C/D/E/F=58-558" />
    </dbReference>
    <dbReference type="PDB" id="3QMU">
      <property type="method" value="X-ray" />
      <property type="resolution" value="3.62" />
      <property type="chains" value="A/B/C/D/E/F/G/H/I/J/K/L=58-558" />
    </dbReference>
    <dbReference type="PDB" id="5K12">
      <property type="method" value="EM" />
      <property type="resolution" value="1.80" />
      <property type="chains" value="A/B/C/D/E/F=1-558" />
    </dbReference>
    <dbReference type="PDBsum" id="1HWY" />
    <dbReference type="PDBsum" id="1HWZ" />
    <dbReference type="PDBsum" id="1NQT" />
    <dbReference type="PDBsum" id="1NR7" />
    <dbReference type="PDBsum" id="3ETD" />
    <dbReference type="PDBsum" id="3ETE" />
    <dbReference type="PDBsum" id="3ETG" />
    <dbReference type="PDBsum" id="3JCZ" />
    <dbReference type="PDBsum" id="3JD0" />
    <dbReference type="PDBsum" id="3JD1" />
    <dbReference type="PDBsum" id="3JD2" />
    <dbReference type="PDBsum" id="3JD3" />
    <dbReference type="PDBsum" id="3JD4" />
    <dbReference type="PDBsum" id="3MVO" />
    <dbReference type="PDBsum" id="3MVQ" />
    <dbReference type="PDBsum" id="3MW9" />
    <dbReference type="PDBsum" id="3QMU" />
    <dbReference type="PDBsum" id="5K12" />
    <dbReference type="ProteinModelPortal" id="P00366" />
    <dbReference type="SMR" id="P00366" />
    <dbReference type="DIP" id="DIP-39002N" />
    <dbReference type="IntAct" id="P00366">
      <property type="interactions" value="1" />
    </dbReference>
    <dbReference type="STRING" id="9913.ENSBTAP00000009923" />
    <dbReference type="BindingDB" id="P00366" />
    <dbReference type="ChEMBL" id="CHEMBL4628" />
    <dbReference type="iPTMnet" id="P00366" />
    <dbReference type="PaxDb" id="P00366" />
    <dbReference type="PeptideAtlas" id="P00366" />
    <dbReference type="PRIDE" id="P00366" />
    <dbReference type="GeneID" id="281785" />
    <dbReference type="KEGG" id="bta:281785" />
    <dbReference type="CTD" id="2746" />
    <dbReference type="eggNOG" id="KOG2250">
      <property type="taxonomic scope" value="Eukaryota" />
    </dbReference>
    <dbReference type="eggNOG" id="COG0334">
      <property type="taxonomic scope" value="LUCA" />
    </dbReference>
    <dbReference type="HOGENOM" id="HOG000243801" />
    <dbReference type="HOVERGEN" id="HBG005479" />
    <dbReference type="InParanoid" id="P00366" />
    <dbReference type="KO" id="K00261" />
    <dbReference type="TreeFam" id="TF313945" />
    <dbReference type="BRENDA" id="1.4.1.2">
      <property type="organism ID" value="908" />
    </dbReference>
    <dbReference type="SABIO-RK" id="P00366" />
    <dbReference type="EvolutionaryTrace" id="P00366" />
    <dbReference type="Proteomes" id="UP000009136">
      <property type="component" value="Unplaced" />
    </dbReference>
    <dbReference type="GO" id="GO:0005743">
      <property type="term" value="C:mitochondrial inner membrane" />
      <property type="evidence" value="ECO:0000250" />
      <property type="project" value="AgBase" />
    </dbReference>
    <dbReference type="GO" id="GO:0005759">
      <property type="term" value="C:mitochondrial matrix" />
      <property type="evidence" value="ECO:0000501" />
      <property type="project" value="UniProtKB-SubCell" />
    </dbReference>
    <dbReference type="GO" id="GO:0005739">
      <property type="term" value="C:mitochondrion" />
      <property type="evidence" value="ECO:0000250" />
      <property type="project" value="AgBase" />
    </dbReference>
    <dbReference type="GO" id="GO:0005524">
      <property type="term" value="F:ATP binding" />
      <property type="evidence" value="ECO:0000501" />
      <property type="project" value="UniProtKB-KW" />
    </dbReference>
    <dbReference type="GO" id="GO:0004352">
      <property type="term" value="F:glutamate dehydrogenase (NAD+) activity" />
      <property type="evidence" value="ECO:0000250" />
      <property type="project" value="AgBase" />
    </dbReference>
    <dbReference type="GO" id="GO:0004353">
      <property type="term" value="F:glutamate dehydrogenase [NAD(P)+] activity" />
      <property type="evidence" value="ECO:0000250" />
      <property type="project" value="AgBase" />
    </dbReference>
    <dbReference type="GO" id="GO:0005525">
      <property type="term" value="F:GTP binding" />
      <property type="evidence" value="ECO:0000501" />
      <property type="project" value="UniProtKB-KW" />
    </dbReference>
    <dbReference type="GO" id="GO:0042802">
      <property type="term" value="F:identical protein binding" />
      <property type="evidence" value="ECO:0000353" />
      <property type="project" value="IntAct" />
    </dbReference>
    <dbReference type="GO" id="GO:0006538">
      <property type="term" value="P:glutamate catabolic process" />
      <property type="evidence" value="ECO:0000250" />
      <property type="project" value="AgBase" />
    </dbReference>
    <dbReference type="GO" id="GO:0006541">
      <property type="term" value="P:glutamine metabolic process" />
      <property type="evidence" value="ECO:0000250" />
      <property type="project" value="UniProtKB" />
    </dbReference>
    <dbReference type="GO" id="GO:0072350">
      <property type="term" value="P:tricarboxylic acid metabolic process" />
      <property type="evidence" value="ECO:0000250" />
      <property type="project" value="UniProtKB" />
    </dbReference>
    <dbReference type="CDD" id="cd01076">
      <property type="entry name" value="NAD_bind_1_Glu_DH" />
      <property type="match status" value="1" />
    </dbReference>
    <dbReference type="InterPro" id="IPR006095">
      <property type="entry name" value="Glu/Leu/Phe/Val_DH" />
    </dbReference>
    <dbReference type="InterPro" id="IPR033524">
      <property type="entry name" value="Glu/Leu/Phe/Val_DH_AS" />
    </dbReference>
    <dbReference type="InterPro" id="IPR006096">
      <property type="entry name" value="Glu/Leu/Phe/Val_DH_C" />
    </dbReference>
    <dbReference type="InterPro" id="IPR006097">
      <property type="entry name" value="Glu/Leu/Phe/Val_DH_dimer_dom" />
    </dbReference>
    <dbReference type="InterPro" id="IPR036291">
      <property type="entry name" value="NAD(P)-bd_dom_sf" />
    </dbReference>
    <dbReference type="InterPro" id="IPR033922">
      <property type="entry name" value="NAD_bind_Glu_DH" />
    </dbReference>
    <dbReference type="Pfam" id="PF00208">
      <property type="entry name" value="ELFV_dehydrog" />
      <property type="match status" value="1" />
    </dbReference>
    <dbReference type="Pfam" id="PF02812">
      <property type="entry name" value="ELFV_dehydrog_N" />
      <property type="match status" value="1" />
    </dbReference>
    <dbReference type="PRINTS" id="PR00082">
      <property type="entry name" value="GLFDHDRGNASE" />
    </dbReference>
    <dbReference type="SMART" id="SM00839">
      <property type="entry name" value="ELFV_dehydrog" />
      <property type="match status" value="1" />
    </dbReference>
    <dbReference type="SUPFAM" id="SSF51735">
      <property type="entry name" value="SSF51735" />
      <property type="match status" value="1" />
    </dbReference>
    <dbReference type="PROSITE" id="PS00074">
      <property type="entry name" value="GLFV_DEHYDROGENASE" />
      <property type="match status" value="1" />
    </dbReference>
    <dbReference type="PDB" id="1HWY" />
    <dbReference type="PDB" id="1NQT" />
    <dbReference type="PDB" id="3ETD" />
    <dbReference type="PDB" id="3ETG" />
    <dbReference type="PDB" id="3JCZ" />
    <dbReference type="PDB" id="3JD1" />
    <dbReference type="PDB" id="3MW9" />
    <dbReference type="PDB" id="5K12" />
    <dbReference type="UniProtKB" id="P00367" />
    <dbReference type="UniProtKB" id="P10860" />
    <dbReference type="UniProtKB" id="P26443" />
    <dbReference type="PROSITE-ProRule" id="PRU10011" />
    <dbReference type="PubMed" id="11254391" />
    <dbReference type="PubMed" id="12653548" />
    <dbReference type="PubMed" id="14659072" />
    <dbReference type="PubMed" id="22076378" />
    <dbReference type="PubMed" id="4735572" />
    <feature type="chain">
      <location>
        <begin position="58" />
        <end position="558" />
      </location>
    </feature>
    <feature type="modified residue" description="N6-succinyllysine on K">
      <location>
        <position position="68" />
      </location>
    </feature>
    <feature type="modified residue" description="Phosphoserine on S">
      <location>
        <position position="79" />
      </location>
    </feature>
    <feature type="modified residue" description="N6-acetyllysine on K">
      <location>
        <position position="84" />
      </location>
    </feature>
    <feature type="modified residue" description="N6-succinyllysine on K">
      <location>
        <position position="84" />
      </location>
    </feature>
    <feature type="modified residue" description="N6-acetyllysine on K">
      <location>
        <position position="90" />
      </location>
    </feature>
    <feature type="modified residue" description="N6-acetyllysine on K">
      <location>
        <position position="110" />
      </location>
    </feature>
    <feature type="modified residue" description="N6-succinyllysine on K">
      <location>
        <position position="110" />
      </location>
    </feature>
    <feature type="modified residue" description="Phosphoserine on S">
      <location>
        <position position="128" />
      </location>
    </feature>
    <feature type="modified residue" description="Phosphotyrosine on Y">
      <location>
        <position position="135" />
      </location>
    </feature>
    <feature type="modified residue" description="N6-acetyllysine on K">
      <location>
        <position position="162" />
      </location>
    </feature>
    <feature type="modified residue" description="N6-succinyllysine on K">
      <location>
        <position position="162" />
      </location>
    </feature>
    <feature type="modified residue" description="N6-acetyllysine on K">
      <location>
        <position position="171" />
      </location>
    </feature>
    <feature type="modified residue" description="ADP-ribosylcysteine on C">
      <location>
        <position position="172" />
      </location>
    </feature>
    <feature type="modified residue" description="N6-acetyllysine on K">
      <location>
        <position position="183" />
      </location>
    </feature>
    <feature type="modified residue" description="N6-succinyllysine on K">
      <location>
        <position position="183" />
      </location>
    </feature>
    <feature type="modified residue" description="N6-acetyllysine on K">
      <location>
        <position position="187" />
      </location>
    </feature>
    <feature type="modified residue" description="N6-acetyllysine on K">
      <location>
        <position position="191" />
      </location>
    </feature>
    <feature type="modified residue" description="N6-succinyllysine on K">
      <location>
        <position position="191" />
      </location>
    </feature>
    <feature type="modified residue" description="N6-succinyllysine on K">
      <location>
        <position position="200" />
      </location>
    </feature>
    <feature type="modified residue" description="N6-acetyllysine on K">
      <location>
        <position position="211" />
      </location>
    </feature>
    <feature type="modified residue" description="Phosphoserine on S">
      <location>
        <position position="227" />
      </location>
    </feature>
    <feature type="modified residue" description="N6-acetyllysine on K">
      <location>
        <position position="326" />
      </location>
    </feature>
    <feature type="modified residue" description="N6-acetyllysine on K">
      <location>
        <position position="346" />
      </location>
    </feature>
    <feature type="modified residue" description="N6-succinyllysine on K">
      <location>
        <position position="346" />
      </location>
    </feature>
    <feature type="modified residue" description="N6-acetyllysine on K">
      <location>
        <position position="352" />
      </location>
    </feature>
    <feature type="modified residue" description="N6-succinyllysine on K">
      <location>
        <position position="352" />
      </location>
    </feature>
    <feature type="modified residue" description="N6-acetyllysine on K">
      <location>
        <position position="363" />
      </location>
    </feature>
    <feature type="modified residue" description="N6-succinyllysine on K">
      <location>
        <position position="363" />
      </location>
    </feature>
    <feature type="modified residue" description="N6-acetyllysine on K">
      <location>
        <position position="365" />
      </location>
    </feature>
    <feature type="modified residue" description="N6-succinyllysine on K">
      <location>
        <position position="365" />
      </location>
    </feature>
    <feature type="modified residue" description="Phosphoserine on S">
      <location>
        <position position="384" />
      </location>
    </feature>
    <feature type="modified residue" description="N6-acetyllysine on K">
      <location>
        <position position="386" />
      </location>
    </feature>
    <feature type="modified residue" description="N6-acetyllysine on K">
      <location>
        <position position="390" />
      </location>
    </feature>
    <feature type="modified residue" description="N6-succinyllysine on K">
      <location>
        <position position="390" />
      </location>
    </feature>
    <feature type="modified residue" description="N6-acetyllysine on K">
      <location>
        <position position="399" />
      </location>
    </feature>
    <feature type="modified residue" description="Deamidation on N">
      <location>
        <position position="406" />
      </location>
    </feature>
    <feature type="modified residue" description="Phosphothreonine on T">
      <location>
        <position position="410" />
      </location>
    </feature>
    <feature type="modified residue" description="N6-acetyllysine on K">
      <location>
        <position position="415" />
      </location>
    </feature>
    <feature type="modified residue" description="N6-succinyllysine on K">
      <location>
        <position position="415" />
      </location>
    </feature>
    <feature type="modified residue" description="Citrullination on R">
      <location>
        <position position="420" />
      </location>
    </feature>
    <feature type="modified residue" description="N6-acetyllysine on K">
      <location>
        <position position="457" />
      </location>
    </feature>
    <feature type="modified residue" description="N6-malonyllysine on K">
      <location>
        <position position="457" />
      </location>
    </feature>
    <feature type="modified residue" description="N6-succinyllysine on K">
      <location>
        <position position="457" />
      </location>
    </feature>
    <feature type="modified residue" description="N6-acetyllysine on K">
      <location>
        <position position="477" />
      </location>
    </feature>
    <feature type="modified residue" description="N6-succinyllysine on K">
      <location>
        <position position="477" />
      </location>
    </feature>
    <feature type="modified residue" description="N6-acetyllysine on K">
      <location>
        <position position="480" />
      </location>
    </feature>
    <feature type="modified residue" description="N6-succinyllysine on K">
      <location>
        <position position="480" />
      </location>
    </feature>
    <feature type="modified residue" description="N6-acetyllysine on K">
      <location>
        <position position="503" />
      </location>
    </feature>
    <feature type="modified residue" description="N6-malonyllysine on K">
      <location>
        <position position="503" />
      </location>
    </feature>
    <feature type="modified residue" description="N6-succinyllysine on K">
      <location>
        <position position="503" />
      </location>
    </feature>
    <feature type="modified residue" description="Phosphotyrosine on Y">
      <location>
        <position position="512" />
      </location>
    </feature>
    <feature type="modified residue" description="N6-acetyllysine on K">
      <location>
        <position position="527" />
      </location>
    </feature>
    <feature type="modified residue" description="N6-malonyllysine on K">
      <location>
        <position position="527" />
      </location>
    </feature>
    <feature type="modified residue" description="N6-succinyllysine on K">
      <location>
        <position position="527" />
      </location>
    </feature>
    <feature type="modified residue" description="N6-acetyllysine on K">
      <location>
        <position position="545" />
      </location>
    </feature>
    <feature type="modified residue" description="N6-succinyllysine on K">
      <location>
        <position position="545" />
      </location>
    </feature>
    <sequence length="558">MYRYLGEALLLSRAGPAALGSASADSAALLGWARGQPAAAPQPGLVPPARRHYSEAAADREDDPNFFKMVEGFFDRGASIVEDKLVEDLKTRETEEQKRNRVRSILRIIKPCNHVLSLSFPIRRDDGSWEVIEGYRAQHSQHRTPCKGGIRYSTDVSVDEVKALASLMTYKCAVVDVPFGGAKAGVKINPKNYTDNELEKITRRFTMELAKKGFIGPGVDVPAPDMSTGEREMSWIADTYASTIGHYDINAHACVTGKPISQGGIHGRISATGRGVFHGIENFINEASYMSILGMTPGFGDKTFVVQGFGNVGLHSMRYLHRFGAKCITVGESDGSIWNPDGIDPKELEDFKLQHGTILGFPKAKIYEGSILEVDCDILIPAASEKQLTKSNAPRVKAKIIAEGANGPTTPEADKIFLERNIMVIPDLYLNAGGVTVSYFEWLNNLNHVSYGRLTFKYERDSNYHLLMSVQESLERKFGKHGGTIPIVPTAEFQDRISGASEKDIVHSGLAYTMERSARQIMRTAMKYNLGLDLRTAAYVNAIEKVFRVYNEAGVTFT</sequence>
  </entry>
  <entry>
    <accession>P01133</accession>
    <name>EGF_HUMAN</name>
    <protein>
      <recommendedName>
        <fullName>Pro-epidermal growth factor</fullName>
      </recommendedName>
    </protein>
    <gene>
      <name type="primary">EGF</name>
    </gene>
    <organism>
      <name type="scientific">Homo sapiens</name>
    </organism>
    <dbReference type="NCBI Taxonomy" id="9606" />
    <dbReference type="PubMed" id="3491360" />
    <dbReference type="DOI" id="10.1093/nar/14.21.8427" />
    <dbReference type="PubMed" id="14702039" />
    <dbReference type="DOI" id="10.1038/ng1285" />
    <dbReference type="PubMed" id="15815621" />
    <dbReference type="DOI" id="10.1038/nature03466" />
    <dbReference type="PubMed" id="15489334" />
    <dbReference type="DOI" id="10.1101/gr.2596504" />
    <dbReference type="PubMed" id="300079" />
    <dbReference type="PubMed" id="2789514" />
    <dbReference type="DOI" id="10.1016/0006-291X(89)92334-6" />
    <dbReference type="PubMed" id="22171320" />
    <dbReference type="DOI" id="10.1074/mcp.M111.013649" />
    <dbReference type="PubMed" id="1522591" />
    <dbReference type="DOI" id="10.1016/0022-2836(92)90697-I" />
    <dbReference type="PubMed" id="10964941" />
    <dbReference type="PubMed" id="17671655" />
    <dbReference type="DOI" id="10.1172/JCI31680" />
    <dbReference type="PubMed" id="21439629" />
    <dbReference type="DOI" id="10.1016/j.cell.2011.02.047" />
    <dbReference type="PubMed" id="11438527" />
    <dbReference type="DOI" id="10.1074/jbc.M102874200" />
    <dbReference type="PubMed" id="12297050" />
    <dbReference type="DOI" id="10.1016/S0092-8674(02)00963-7" />
    <dbReference type="PubMed" id="12620237" />
    <dbReference type="DOI" id="10.1016/S1097-2765(03)00047-9" />
    <dbReference type="PubMed" id="21029725" />
    <dbReference type="DOI" id="10.1016/j.bbrc.2010.10.089" />
    <dbReference type="PubMed" id="20837704" />
    <dbReference type="DOI" id="10.1128/MCB.00742-10" />
    <dbReference type="MIM" id="611718" />
    <dbReference type="EMBL" id="X04571">
      <property type="protein sequence ID" value="CAA28240.1" />
      <property type="molecule type" value="mRNA" />
    </dbReference>
    <dbReference type="EMBL" id="AY506357">
      <property type="protein sequence ID" value="AAR84237.1" />
      <property type="status" value="ALT_SEQ" />
      <property type="molecule type" value="Genomic_DNA" />
    </dbReference>
    <dbReference type="EMBL" id="AK299306">
      <property type="protein sequence ID" value="BAG61319.1" />
      <property type="molecule type" value="mRNA" />
    </dbReference>
    <dbReference type="EMBL" id="AC004050">
      <property type="status" value="NOT_ANNOTATED_CDS" />
      <property type="molecule type" value="Genomic_DNA" />
    </dbReference>
    <dbReference type="EMBL" id="AC005509">
      <property type="status" value="NOT_ANNOTATED_CDS" />
      <property type="molecule type" value="Genomic_DNA" />
    </dbReference>
    <dbReference type="EMBL" id="BC093731">
      <property type="protein sequence ID" value="AAH93731.1" />
      <property type="molecule type" value="mRNA" />
    </dbReference>
    <dbReference type="EMBL" id="BC113461">
      <property type="protein sequence ID" value="AAI13462.1" />
      <property type="molecule type" value="mRNA" />
    </dbReference>
    <dbReference type="CCDS" id="CCDS3689.1" />
    <dbReference type="CCDS" id="CCDS54794.1" />
    <dbReference type="CCDS" id="CCDS54795.1" />
    <dbReference type="PIR" id="A25531">
      <property type="entry name" value="EGHU" />
    </dbReference>
    <dbReference type="RefSeq" id="NP_001171601.1">
      <property type="nucleotide sequence ID" value="NM_001178130.2" />
    </dbReference>
    <dbReference type="RefSeq" id="NP_001171602.1">
      <property type="nucleotide sequence ID" value="NM_001178131.2" />
    </dbReference>
    <dbReference type="RefSeq" id="NP_001954.2">
      <property type="nucleotide sequence ID" value="NM_001963.5" />
    </dbReference>
    <dbReference type="UniGene" id="Hs.419815" />
    <dbReference type="PDB" id="1IVO">
      <property type="method" value="X-ray" />
      <property type="resolution" value="3.30" />
      <property type="chains" value="C/D=971-1023" />
    </dbReference>
    <dbReference type="PDB" id="1JL9">
      <property type="method" value="X-ray" />
      <property type="resolution" value="3.00" />
      <property type="chains" value="A/B=971-1021" />
    </dbReference>
    <dbReference type="PDB" id="1NQL">
      <property type="method" value="X-ray" />
      <property type="resolution" value="2.80" />
      <property type="chains" value="B=971-1023" />
    </dbReference>
    <dbReference type="PDB" id="1P9J">
      <property type="method" value="NMR" />
      <property type="chains" value="A=976-1022" />
    </dbReference>
    <dbReference type="PDB" id="2KV4">
      <property type="method" value="NMR" />
      <property type="chains" value="A=971-1023" />
    </dbReference>
    <dbReference type="PDB" id="3NJP">
      <property type="method" value="X-ray" />
      <property type="resolution" value="3.30" />
      <property type="chains" value="C/D=975-1021" />
    </dbReference>
    <dbReference type="PDBsum" id="1IVO" />
    <dbReference type="PDBsum" id="1JL9" />
    <dbReference type="PDBsum" id="1NQL" />
    <dbReference type="PDBsum" id="1P9J" />
    <dbReference type="PDBsum" id="2KV4" />
    <dbReference type="PDBsum" id="3NJP" />
    <dbReference type="ProteinModelPortal" id="P01133" />
    <dbReference type="SMR" id="P01133" />
    <dbReference type="BioGrid" id="108270">
      <property type="interactions" value="16" />
    </dbReference>
    <dbReference type="DIP" id="DIP-5767N" />
    <dbReference type="IntAct" id="P01133">
      <property type="interactions" value="8" />
    </dbReference>
    <dbReference type="MINT" id="MINT-260489" />
    <dbReference type="STRING" id="9606.ENSP00000265171" />
    <dbReference type="ChEMBL" id="CHEMBL5734" />
    <dbReference type="DrugBank" id="DB04454">
      <property type="generic name" value="Alpha-Aminobutyric Acid" />
    </dbReference>
    <dbReference type="DrugBank" id="DB00364">
      <property type="generic name" value="Sucralfate" />
    </dbReference>
    <dbReference type="DrugBank" id="DB05007">
      <property type="generic name" value="XL647" />
    </dbReference>
    <dbReference type="iPTMnet" id="P01133" />
    <dbReference type="PhosphoSitePlus" id="P01133" />
    <dbReference type="UniCarbKB" id="P01133" />
    <dbReference type="BioMuta" id="EGF" />
    <dbReference type="DMDM" id="251757262" />
    <dbReference type="PaxDb" id="P01133" />
    <dbReference type="PeptideAtlas" id="P01133" />
    <dbReference type="PRIDE" id="P01133" />
    <dbReference type="Ensembl" id="ENST00000265171">
      <property type="protein sequence ID" value="ENSP00000265171" />
      <property type="gene ID" value="ENSG00000138798" />
    </dbReference>
    <dbReference type="Ensembl" id="ENST00000503392">
      <property type="protein sequence ID" value="ENSP00000421384" />
      <property type="gene ID" value="ENSG00000138798" />
    </dbReference>
    <dbReference type="Ensembl" id="ENST00000509793">
      <property type="protein sequence ID" value="ENSP00000424316" />
      <property type="gene ID" value="ENSG00000138798" />
    </dbReference>
    <dbReference type="GeneID" id="1950" />
    <dbReference type="KEGG" id="hsa:1950" />
    <dbReference type="UCSC" id="uc003hzy.5">
      <property type="organism name" value="human" />
    </dbReference>
    <dbReference type="CTD" id="1950" />
    <dbReference type="DisGeNET" id="1950" />
    <dbReference type="EuPathDB" id="HostDB:ENSG00000138798.11" />
    <dbReference type="GeneCards" id="EGF" />
    <dbReference type="HGNC" id="HGNC:3229">
      <property type="gene designation" value="EGF" />
    </dbReference>
    <dbReference type="MalaCards" id="EGF" />
    <dbReference type="MIM" id="131530">
      <property type="type" value="gene" />
    </dbReference>
    <dbReference type="MIM" id="611718">
      <property type="type" value="phenotype" />
    </dbReference>
    <dbReference type="neXtProt" id="NX_P01133" />
    <dbReference type="OpenTargets" id="ENSG00000138798" />
    <dbReference type="Orphanet" id="210159">
      <property type="disease" value="Adult hepatocellular carcinoma" />
    </dbReference>
    <dbReference type="Orphanet" id="34527">
      <property type="disease" value="Familial primary hypomagnesemia with normocalciuria and normocalcemia" />
    </dbReference>
    <dbReference type="PharmGKB" id="PA27664" />
    <dbReference type="eggNOG" id="ENOG410IPSY">
      <property type="taxonomic scope" value="Eukaryota" />
    </dbReference>
    <dbReference type="eggNOG" id="ENOG410ZVIM">
      <property type="taxonomic scope" value="LUCA" />
    </dbReference>
    <dbReference type="GeneTree" id="ENSGT00900000140865" />
    <dbReference type="HOGENOM" id="HOG000112345" />
    <dbReference type="HOVERGEN" id="HBG003858" />
    <dbReference type="InParanoid" id="P01133" />
    <dbReference type="KO" id="K04357" />
    <dbReference type="OMA" id="KIYFAHT" />
    <dbReference type="OrthoDB" id="EOG091G014V" />
    <dbReference type="PhylomeDB" id="P01133" />
    <dbReference type="TreeFam" id="TF315253" />
    <dbReference type="Reactome" id="R-HSA-114608">
      <property type="pathway name" value="Platelet degranulation" />
    </dbReference>
    <dbReference type="Reactome" id="R-HSA-1227986">
      <property type="pathway name" value="Signaling by ERBB2" />
    </dbReference>
    <dbReference type="Reactome" id="R-HSA-1236382">
      <property type="pathway name" value="Constitutive Signaling by Ligand-Responsive EGFR Cancer Variants" />
    </dbReference>
    <dbReference type="Reactome" id="R-HSA-1236394">
      <property type="pathway name" value="Signaling by ERBB4" />
    </dbReference>
    <dbReference type="Reactome" id="R-HSA-1250196">
      <property type="pathway name" value="SHC1 events in ERBB2 signaling" />
    </dbReference>
    <dbReference type="Reactome" id="R-HSA-1251932">
      <property type="pathway name" value="PLCG1 events in ERBB2 signaling" />
    </dbReference>
    <dbReference type="Reactome" id="R-HSA-1257604">
      <property type="pathway name" value="PIP3 activates AKT signaling" />
    </dbReference>
    <dbReference type="Reactome" id="R-HSA-177929">
      <property type="pathway name" value="Signaling by EGFR" />
    </dbReference>
    <dbReference type="Reactome" id="R-HSA-179812">
      <property type="pathway name" value="GRB2 events in EGFR signaling" />
    </dbReference>
    <dbReference type="Reactome" id="R-HSA-180292">
      <property type="pathway name" value="GAB1 signalosome" />
    </dbReference>
    <dbReference type="Reactome" id="R-HSA-180336">
      <property type="pathway name" value="SHC1 events in EGFR signaling" />
    </dbReference>
    <dbReference type="Reactome" id="R-HSA-182971">
      <property type="pathway name" value="EGFR downregulation" />
    </dbReference>
    <dbReference type="Reactome" id="R-HSA-1963640">
      <property type="pathway name" value="GRB2 events in ERBB2 signaling" />
    </dbReference>
    <dbReference type="Reactome" id="R-HSA-1963642">
      <property type="pathway name" value="PI3K events in ERBB2 signaling" />
    </dbReference>
    <dbReference type="Reactome" id="R-HSA-212718">
      <property type="pathway name" value="EGFR interacts with phospholipase C-gamma" />
    </dbReference>
    <dbReference type="Reactome" id="R-HSA-2219530">
      <property type="pathway name" value="Constitutive Signaling by Aberrant PI3K in Cancer" />
    </dbReference>
    <dbReference type="Reactome" id="R-HSA-5637810">
      <property type="pathway name" value="Constitutive Signaling by EGFRvIII" />
    </dbReference>
    <dbReference type="Reactome" id="R-HSA-5638303">
      <property type="pathway name" value="Inhibition of Signaling by Overexpressed EGFR" />
    </dbReference>
    <dbReference type="Reactome" id="R-HSA-5673001">
      <property type="pathway name" value="RAF/MAP kinase cascade" />
    </dbReference>
    <dbReference type="Reactome" id="R-HSA-6785631">
      <property type="pathway name" value="ERBB2 Regulates Cell Motility" />
    </dbReference>
    <dbReference type="Reactome" id="R-HSA-6811558">
      <property type="pathway name" value="PI5P, PP2A and IER3 Regulate PI3K/AKT Signaling" />
    </dbReference>
    <dbReference type="Reactome" id="R-HSA-8847993">
      <property type="pathway name" value="ERBB2 Activates PTK6 Signaling" />
    </dbReference>
    <dbReference type="Reactome" id="R-HSA-8856825">
      <property type="pathway name" value="Cargo recognition for clathrin-mediated endocytosis" />
    </dbReference>
    <dbReference type="Reactome" id="R-HSA-8856828">
      <property type="pathway name" value="Clathrin-mediated endocytosis" />
    </dbReference>
    <dbReference type="Reactome" id="R-HSA-8863795">
      <property type="pathway name" value="Downregulation of ERBB2 signaling" />
    </dbReference>
    <dbReference type="SignaLink" id="P01133" />
    <dbReference type="SIGNOR" id="P01133" />
    <dbReference type="ChiTaRS" id="EGF">
      <property type="organism name" value="human" />
    </dbReference>
    <dbReference type="EvolutionaryTrace" id="P01133" />
    <dbReference type="GeneWiki" id="Epidermal_growth_factor" />
    <dbReference type="GenomeRNAi" id="1950" />
    <dbReference type="PMAP-CutDB" id="P01133" />
    <dbReference type="PRO" id="PR:P01133" />
    <dbReference type="Proteomes" id="UP000005640">
      <property type="component" value="Chromosome 4" />
    </dbReference>
    <dbReference type="Bgee" id="ENSG00000138798" />
    <dbReference type="CleanEx" id="HS_EGF" />
    <dbReference type="Genevisible" id="P01133">
      <property type="organism ID" value="HS" />
    </dbReference>
    <dbReference type="GO" id="GO:0030665">
      <property type="term" value="C:clathrin-coated vesicle membrane" />
      <property type="evidence" value="ECO:0000304" />
      <property type="project" value="Reactome" />
    </dbReference>
    <dbReference type="GO" id="GO:0070062">
      <property type="term" value="C:extracellular exosome" />
      <property type="evidence" value="ECO:0000314" />
      <property type="project" value="UniProtKB" />
    </dbReference>
    <dbReference type="GO" id="GO:0005576">
      <property type="term" value="C:extracellular region" />
      <property type="evidence" value="ECO:0000304" />
      <property type="project" value="Reactome" />
    </dbReference>
    <dbReference type="GO" id="GO:0005615">
      <property type="term" value="C:extracellular space" />
      <property type="evidence" value="ECO:0000314" />
      <property type="project" value="UniProtKB" />
    </dbReference>
    <dbReference type="GO" id="GO:0016021">
      <property type="term" value="C:integral component of membrane" />
      <property type="evidence" value="ECO:0000501" />
      <property type="project" value="UniProtKB-KW" />
    </dbReference>
    <dbReference type="GO" id="GO:0005765">
      <property type="term" value="C:lysosomal membrane" />
      <property type="evidence" value="ECO:0000314" />
      <property type="project" value="UniProtKB" />
    </dbReference>
    <dbReference type="GO" id="GO:0005886">
      <property type="term" value="C:plasma membrane" />
      <property type="evidence" value="ECO:0000318" />
      <property type="project" value="GO_Central" />
    </dbReference>
    <dbReference type="GO" id="GO:0031093">
      <property type="term" value="C:platelet alpha granule lumen" />
      <property type="evidence" value="ECO:0000304" />
      <property type="project" value="Reactome" />
    </dbReference>
    <dbReference type="GO" id="GO:0043235">
      <property type="term" value="C:receptor complex" />
      <property type="evidence" value="ECO:0000318" />
      <property type="project" value="GO_Central" />
    </dbReference>
    <dbReference type="GO" id="GO:0005509">
      <property type="term" value="F:calcium ion binding" />
      <property type="evidence" value="ECO:0000501" />
      <property type="project" value="InterPro" />
    </dbReference>
    <dbReference type="GO" id="GO:0005154">
      <property type="term" value="F:epidermal growth factor receptor binding" />
      <property type="evidence" value="ECO:0000304" />
      <property type="project" value="UniProtKB" />
    </dbReference>
    <dbReference type="GO" id="GO:0008083">
      <property type="term" value="F:growth factor activity" />
      <property type="evidence" value="ECO:0000314" />
      <property type="project" value="HGNC" />
    </dbReference>
    <dbReference type="GO" id="GO:0046934">
      <property type="term" value="F:phosphatidylinositol-4,5-bisphosphate 3-kinase activity" />
      <property type="evidence" value="ECO:0000304" />
      <property type="project" value="Reactome" />
    </dbReference>
    <dbReference type="GO" id="GO:0004713">
      <property type="term" value="F:protein tyrosine kinase activity" />
      <property type="evidence" value="ECO:0000269" />
      <property type="project" value="Reactome" />
    </dbReference>
    <dbReference type="GO" id="GO:0005088">
      <property type="term" value="F:Ras guanyl-nucleotide exchange factor activity" />
      <property type="evidence" value="ECO:0000304" />
      <property type="project" value="Reactome" />
    </dbReference>
    <dbReference type="GO" id="GO:0030297">
      <property type="term" value="F:transmembrane receptor protein tyrosine kinase activator activity" />
      <property type="evidence" value="ECO:0000304" />
      <property type="project" value="UniProtKB" />
    </dbReference>
    <dbReference type="GO" id="GO:0042813">
      <property type="term" value="F:Wnt-activated receptor activity" />
      <property type="evidence" value="ECO:0000318" />
      <property type="project" value="GO_Central" />
    </dbReference>
    <dbReference type="GO" id="GO:0017147">
      <property type="term" value="F:Wnt-protein binding" />
      <property type="evidence" value="ECO:0000318" />
      <property type="project" value="GO_Central" />
    </dbReference>
    <dbReference type="GO" id="GO:0000187">
      <property type="term" value="P:activation of MAPK activity" />
      <property type="evidence" value="ECO:0000501" />
      <property type="project" value="Ensembl" />
    </dbReference>
    <dbReference type="GO" id="GO:0000186">
      <property type="term" value="P:activation of MAPKK activity" />
      <property type="evidence" value="ECO:0000501" />
      <property type="project" value="Ensembl" />
    </dbReference>
    <dbReference type="GO" id="GO:0001525">
      <property type="term" value="P:angiogenesis" />
      <property type="evidence" value="ECO:0000314" />
      <property type="project" value="HGNC" />
    </dbReference>
    <dbReference type="GO" id="GO:0048754">
      <property type="term" value="P:branching morphogenesis of an epithelial tube" />
      <property type="evidence" value="ECO:0000501" />
      <property type="project" value="Ensembl" />
    </dbReference>
    <dbReference type="GO" id="GO:0060070">
      <property type="term" value="P:canonical Wnt signaling pathway" />
      <property type="evidence" value="ECO:0000318" />
      <property type="project" value="GO_Central" />
    </dbReference>
    <dbReference type="GO" id="GO:0006260">
      <property type="term" value="P:DNA replication" />
      <property type="evidence" value="ECO:0000304" />
      <property type="project" value="ProtInc" />
    </dbReference>
    <dbReference type="GO" id="GO:0060059">
      <property type="term" value="P:embryonic retina morphogenesis in camera-type eye" />
      <property type="evidence" value="ECO:0000318" />
      <property type="project" value="GO_Central" />
    </dbReference>
    <dbReference type="GO" id="GO:0007173">
      <property type="term" value="P:epidermal growth factor receptor signaling pathway" />
      <property type="evidence" value="ECO:0000304" />
      <property type="project" value="Reactome" />
    </dbReference>
    <dbReference type="GO" id="GO:0038128">
      <property type="term" value="P:ERBB2 signaling pathway" />
      <property type="evidence" value="ECO:0000304" />
      <property type="project" value="Reactome" />
    </dbReference>
    <dbReference type="GO" id="GO:0070371">
      <property type="term" value="P:ERK1 and ERK2 cascade" />
      <property type="evidence" value="ECO:0000314" />
      <property type="project" value="UniProtKB" />
    </dbReference>
    <dbReference type="GO" id="GO:0060749">
      <property type="term" value="P:mammary gland alveolus development" />
      <property type="evidence" value="ECO:0000501" />
      <property type="project" value="Ensembl" />
    </dbReference>
    <dbReference type="GO" id="GO:0000165">
      <property type="term" value="P:MAPK cascade" />
      <property type="evidence" value="ECO:0000304" />
      <property type="project" value="Reactome" />
    </dbReference>
    <dbReference type="GO" id="GO:0061024">
      <property type="term" value="P:membrane organization" />
      <property type="evidence" value="ECO:0000304" />
      <property type="project" value="Reactome" />
    </dbReference>
    <dbReference type="GO" id="GO:0090370">
      <property type="term" value="P:negative regulation of cholesterol efflux" />
      <property type="evidence" value="ECO:0000501" />
      <property type="project" value="Ensembl" />
    </dbReference>
    <dbReference type="GO" id="GO:0042059">
      <property type="term" value="P:negative regulation of epidermal growth factor receptor signaling pathway" />
      <property type="evidence" value="ECO:0000304" />
      <property type="project" value="Reactome" />
    </dbReference>
    <dbReference type="GO" id="GO:1901185">
      <property type="term" value="P:negative regulation of ERBB signaling pathway" />
      <property type="evidence" value="ECO:0000304" />
      <property type="project" value="Reactome" />
    </dbReference>
    <dbReference type="GO" id="GO:0051048">
      <property type="term" value="P:negative regulation of secretion" />
      <property type="evidence" value="ECO:0000314" />
      <property type="project" value="BHF-UCL" />
    </dbReference>
    <dbReference type="GO" id="GO:0002576">
      <property type="term" value="P:platelet degranulation" />
      <property type="evidence" value="ECO:0000304" />
      <property type="project" value="Reactome" />
    </dbReference>
    <dbReference type="GO" id="GO:0035413">
      <property type="term" value="P:positive regulation of catenin import into nucleus" />
      <property type="evidence" value="ECO:0000314" />
      <property type="project" value="BHF-UCL" />
    </dbReference>
    <dbReference type="GO" id="GO:0030335">
      <property type="term" value="P:positive regulation of cell migration" />
      <property type="evidence" value="ECO:0000314" />
      <property type="project" value="UniProtKB" />
    </dbReference>
    <dbReference type="GO" id="GO:0008284">
      <property type="term" value="P:positive regulation of cell proliferation" />
      <property type="evidence" value="ECO:0000314" />
      <property type="project" value="HGNC" />
    </dbReference>
    <dbReference type="GO" id="GO:0021940">
      <property type="term" value="P:positive regulation of cerebellar granule cell precursor proliferation" />
      <property type="evidence" value="ECO:0000501" />
      <property type="project" value="Ensembl" />
    </dbReference>
    <dbReference type="GO" id="GO:0043388">
      <property type="term" value="P:positive regulation of DNA binding" />
      <property type="evidence" value="ECO:0000250" />
      <property type="project" value="UniProtKB" />
    </dbReference>
    <dbReference type="GO" id="GO:0045741">
      <property type="term" value="P:positive regulation of epidermal growth factor-activated receptor activity" />
      <property type="evidence" value="ECO:0000314" />
      <property type="project" value="HGNC" />
    </dbReference>
    <dbReference type="GO" id="GO:0010628">
      <property type="term" value="P:positive regulation of gene expression" />
      <property type="evidence" value="ECO:0000314" />
      <property type="project" value="UniProtKB" />
    </dbReference>
    <dbReference type="GO" id="GO:1900127">
      <property type="term" value="P:positive regulation of hyaluronan biosynthetic process" />
      <property type="evidence" value="ECO:0000314" />
      <property type="project" value="UniProtKB" />
    </dbReference>
    <dbReference type="GO" id="GO:0043406">
      <property type="term" value="P:positive regulation of MAP kinase activity" />
      <property type="evidence" value="ECO:0000314" />
      <property type="project" value="HGNC" />
    </dbReference>
    <dbReference type="GO" id="GO:0045840">
      <property type="term" value="P:positive regulation of mitotic nuclear division" />
      <property type="evidence" value="ECO:0000314" />
      <property type="project" value="HGNC" />
    </dbReference>
    <dbReference type="GO" id="GO:0010800">
      <property type="term" value="P:positive regulation of peptidyl-threonine phosphorylation" />
      <property type="evidence" value="ECO:0000314" />
      <property type="project" value="UniProtKB" />
    </dbReference>
    <dbReference type="GO" id="GO:0042327">
      <property type="term" value="P:positive regulation of phosphorylation" />
      <property type="evidence" value="ECO:0000314" />
      <property type="project" value="HGNC" />
    </dbReference>
    <dbReference type="GO" id="GO:0051897">
      <property type="term" value="P:positive regulation of protein kinase B signaling" />
      <property type="evidence" value="ECO:0000304" />
      <property type="project" value="Reactome" />
    </dbReference>
    <dbReference type="GO" id="GO:2000060">
      <property type="term" value="P:positive regulation of protein ubiquitination involved in ubiquitin-dependent protein catabolic process" />
      <property type="evidence" value="ECO:0000501" />
      <property type="project" value="Ensembl" />
    </dbReference>
    <dbReference type="GO" id="GO:0002092">
      <property type="term" value="P:positive regulation of receptor internalization" />
      <property type="evidence" value="ECO:0000314" />
      <property type="project" value="ParkinsonsUK-UCL" />
    </dbReference>
    <dbReference type="GO" id="GO:0045893">
      <property type="term" value="P:positive regulation of transcription, DNA-templated" />
      <property type="evidence" value="ECO:0000314" />
      <property type="project" value="UniProtKB" />
    </dbReference>
    <dbReference type="GO" id="GO:0090279">
      <property type="term" value="P:regulation of calcium ion import" />
      <property type="evidence" value="ECO:0000314" />
      <property type="project" value="BHF-UCL" />
    </dbReference>
    <dbReference type="GO" id="GO:2000145">
      <property type="term" value="P:regulation of cell motility" />
      <property type="evidence" value="ECO:0000304" />
      <property type="project" value="Reactome" />
    </dbReference>
    <dbReference type="GO" id="GO:2000008">
      <property type="term" value="P:regulation of protein localization to cell surface" />
      <property type="evidence" value="ECO:0000314" />
      <property type="project" value="BHF-UCL" />
    </dbReference>
    <dbReference type="GO" id="GO:0007165">
      <property type="term" value="P:signal transduction" />
      <property type="evidence" value="ECO:0000304" />
      <property type="project" value="Reactome" />
    </dbReference>
    <dbReference type="GO" id="GO:0007262">
      <property type="term" value="P:STAT protein import into nucleus" />
      <property type="evidence" value="ECO:0000250" />
      <property type="project" value="UniProtKB" />
    </dbReference>
    <dbReference type="GO" id="GO:0044332">
      <property type="term" value="P:Wnt signaling pathway involved in dorsal/ventral axis specification" />
      <property type="evidence" value="ECO:0000318" />
      <property type="project" value="GO_Central" />
    </dbReference>
    <dbReference type="Gene3D" id="2.120.10.30">
      <property type="match status" value="2" />
    </dbReference>
    <dbReference type="InterPro" id="IPR011042">
      <property type="entry name" value="6-blade_b-propeller_TolB-like" />
    </dbReference>
    <dbReference type="InterPro" id="IPR001881">
      <property type="entry name" value="EGF-like_Ca-bd_dom" />
    </dbReference>
    <dbReference type="InterPro" id="IPR013032">
      <property type="entry name" value="EGF-like_CS" />
    </dbReference>
    <dbReference type="InterPro" id="IPR000742">
      <property type="entry name" value="EGF-like_dom" />
    </dbReference>
    <dbReference type="InterPro" id="IPR000152">
      <property type="entry name" value="EGF-type_Asp/Asn_hydroxyl_site" />
    </dbReference>
    <dbReference type="InterPro" id="IPR018097">
      <property type="entry name" value="EGF_Ca-bd_CS" />
    </dbReference>
    <dbReference type="InterPro" id="IPR009030">
      <property type="entry name" value="Growth_fac_rcpt_cys_sf" />
    </dbReference>
    <dbReference type="InterPro" id="IPR000033">
      <property type="entry name" value="LDLR_classB_rpt" />
    </dbReference>
    <dbReference type="InterPro" id="IPR016317">
      <property type="entry name" value="Pro-epidermal_GF" />
    </dbReference>
    <dbReference type="Pfam" id="PF00008">
      <property type="entry name" value="EGF" />
      <property type="match status" value="1" />
    </dbReference>
    <dbReference type="Pfam" id="PF07645">
      <property type="entry name" value="EGF_CA" />
      <property type="match status" value="3" />
    </dbReference>
    <dbReference type="Pfam" id="PF00058">
      <property type="entry name" value="Ldl_recept_b" />
      <property type="match status" value="4" />
    </dbReference>
    <dbReference type="PIRSF" id="PIRSF001778">
      <property type="entry name" value="Pro-epidermal_growth_factor" />
      <property type="match status" value="1" />
    </dbReference>
    <dbReference type="SMART" id="SM00181">
      <property type="entry name" value="EGF" />
      <property type="match status" value="9" />
    </dbReference>
    <dbReference type="SMART" id="SM00179">
      <property type="entry name" value="EGF_CA" />
      <property type="match status" value="5" />
    </dbReference>
    <dbReference type="SMART" id="SM00135">
      <property type="entry name" value="LY" />
      <property type="match status" value="9" />
    </dbReference>
    <dbReference type="SUPFAM" id="SSF57184">
      <property type="entry name" value="SSF57184" />
      <property type="match status" value="4" />
    </dbReference>
    <dbReference type="PROSITE" id="PS00010">
      <property type="entry name" value="ASX_HYDROXYL" />
      <property type="match status" value="3" />
    </dbReference>
    <dbReference type="PROSITE" id="PS00022">
      <property type="entry name" value="EGF_1" />
      <property type="match status" value="1" />
    </dbReference>
    <dbReference type="PROSITE" id="PS01186">
      <property type="entry name" value="EGF_2" />
      <property type="match status" value="7" />
    </dbReference>
    <dbReference type="PROSITE" id="PS50026">
      <property type="entry name" value="EGF_3" />
      <property type="match status" value="5" />
    </dbReference>
    <dbReference type="PROSITE" id="PS01187">
      <property type="entry name" value="EGF_CA" />
      <property type="match status" value="3" />
    </dbReference>
    <dbReference type="PROSITE" id="PS51120">
      <property type="entry name" value="LDLRB" />
      <property type="match status" value="9" />
    </dbReference>
    <dbReference type="PDB" id="1JL9" />
    <dbReference type="PDB" id="1NQL" />
    <dbReference type="PDB" id="1P9J" />
    <dbReference type="PROSITE-ProRule" id="PRU00076" />
    <dbReference type="PubMed" id="10964941" />
    <dbReference type="PubMed" id="12297050" />
    <dbReference type="PubMed" id="12620237" />
    <dbReference type="PubMed" id="14702039" />
    <dbReference type="PubMed" id="17671655" />
    <dbReference type="PubMed" id="20837704" />
    <dbReference type="PubMed" id="21029725" />
    <dbReference type="PubMed" id="21439629" />
    <dbReference type="PubMed" id="22171320" />
    <dbReference type="PubMed" id="14702039" />
    <feature type="signal peptide">
      <location>
        <begin position="1" />
        <end position="22" />
      </location>
    </feature>
    <feature type="chain">
      <location>
        <begin position="23" />
        <end position="1207" />
      </location>
    </feature>
    <feature type="chain">
      <location>
        <begin position="971" />
        <end position="1023" />
      </location>
    </feature>
    <feature type="sequence variant" description="In dbSNP:rs11568849.">
      <original>S</original>
      <variation>R</variation>
      <location>
        <position position="16" />
      </location>
    </feature>
    <feature type="sequence variant" description="In dbSNP:rs9991664.">
      <original>H</original>
      <variation>Y</variation>
      <location>
        <position position="151" />
      </location>
    </feature>
    <feature type="sequence variant" description="In dbSNP:rs11568911.">
      <original>D</original>
      <variation>H</variation>
      <location>
        <position position="257" />
      </location>
    </feature>
    <feature type="sequence variant" description="In dbSNP:rs35191533.">
      <original>L</original>
      <variation>H</variation>
      <location>
        <position position="292" />
      </location>
    </feature>
    <feature type="sequence variant" description="In dbSNP:rs11568943.">
      <original>R</original>
      <variation>K</variation>
      <location>
        <position position="431" />
      </location>
    </feature>
    <feature type="sequence variant" description="In dbSNP:rs11568992.">
      <original>S</original>
      <variation>R</variation>
      <location>
        <position position="638" />
      </location>
    </feature>
    <feature type="sequence variant" description="In dbSNP:rs2237051.">
      <original>M</original>
      <variation>I</variation>
      <location>
        <position position="708" />
      </location>
    </feature>
    <feature type="sequence variant" description="In dbSNP:rs6413481.">
      <original>G</original>
      <variation>R</variation>
      <location>
        <position position="723" />
      </location>
    </feature>
    <feature type="sequence variant" description="In dbSNP:rs11569017.">
      <original>D</original>
      <variation>V</variation>
      <location>
        <position position="784" />
      </location>
    </feature>
    <feature type="sequence variant" description="In dbSNP:rs11569046.">
      <original>M</original>
      <variation>T</variation>
      <location>
        <position position="842" />
      </location>
    </feature>
    <feature type="sequence variant" description="In dbSNP:rs4698803.">
      <original>E</original>
      <variation>V</variation>
      <location>
        <position position="920" />
      </location>
    </feature>
    <feature type="sequence variant" description="In dbSNP:rs11569086.">
      <original>D</original>
      <variation>E</variation>
      <location>
        <position position="981" />
      </location>
    </feature>
    <feature type="sequence variant" description="In dbSNP:rs11569098.">
      <original>L</original>
      <variation>F</variation>
      <location>
        <position position="1043" />
      </location>
    </feature>
    <feature type="sequence variant" description="In HOMG4; affects basolateral sorting of pro-EGF preventing the hormone to stimulate EGFR; lack of TRPM6 activation; dbSNP:rs121434567.">
      <original>P</original>
      <variation>L</variation>
      <location>
        <position position="1070" />
      </location>
    </feature>
    <feature type="sequence variant" description="In dbSNP:rs11569111.">
      <original>A</original>
      <variation>G</variation>
      <location>
        <position position="1084" />
      </location>
    </feature>
    <feature type="disulfide bond" description="">
      <location>
        <begin position="318" />
        <end position="330" />
      </location>
    </feature>
    <feature type="disulfide bond" description="">
      <location>
        <begin position="325" />
        <end position="339" />
      </location>
    </feature>
    <feature type="disulfide bond" description="">
      <location>
        <begin position="341" />
        <end position="354" />
      </location>
    </feature>
    <feature type="disulfide bond" description="">
      <location>
        <begin position="360" />
        <end position="371" />
      </location>
    </feature>
    <feature type="disulfide bond" description="">
      <location>
        <begin position="367" />
        <end position="380" />
      </location>
    </feature>
    <feature type="disulfide bond" description="">
      <location>
        <begin position="382" />
        <end position="395" />
      </location>
    </feature>
    <feature type="disulfide bond" description="">
      <location>
        <begin position="401" />
        <end position="412" />
      </location>
    </feature>
    <feature type="disulfide bond" description="">
      <location>
        <begin position="408" />
        <end position="421" />
      </location>
    </feature>
    <feature type="disulfide bond" description="">
      <location>
        <begin position="423" />
        <end position="436" />
      </location>
    </feature>
    <feature type="disulfide bond" description="">
      <location>
        <begin position="439" />
        <end position="451" />
      </location>
    </feature>
    <feature type="disulfide bond" description="">
      <location>
        <begin position="447" />
        <end position="461" />
      </location>
    </feature>
    <feature type="disulfide bond" description="">
      <location>
        <begin position="463" />
        <end position="476" />
      </location>
    </feature>
    <feature type="disulfide bond" description="">
      <location>
        <begin position="745" />
        <end position="756" />
      </location>
    </feature>
    <feature type="disulfide bond" description="">
      <location>
        <begin position="752" />
        <end position="765" />
      </location>
    </feature>
    <feature type="disulfide bond" description="">
      <location>
        <begin position="767" />
        <end position="780" />
      </location>
    </feature>
    <feature type="disulfide bond" description="">
      <location>
        <begin position="835" />
        <end position="846" />
      </location>
    </feature>
    <feature type="disulfide bond" description="">
      <location>
        <begin position="840" />
        <end position="855" />
      </location>
    </feature>
    <feature type="disulfide bond" description="">
      <location>
        <begin position="857" />
        <end position="868" />
      </location>
    </feature>
    <feature type="disulfide bond" description="">
      <location>
        <begin position="874" />
        <end position="888" />
      </location>
    </feature>
    <feature type="disulfide bond" description="">
      <location>
        <begin position="881" />
        <end position="897" />
      </location>
    </feature>
    <feature type="disulfide bond" description="">
      <location>
        <begin position="899" />
        <end position="910" />
      </location>
    </feature>
    <feature type="disulfide bond" description="">
      <location>
        <begin position="916" />
        <end position="929" />
      </location>
    </feature>
    <feature type="disulfide bond" description="">
      <location>
        <begin position="923" />
        <end position="938" />
      </location>
    </feature>
    <feature type="disulfide bond" description="">
      <location>
        <begin position="940" />
        <end position="951" />
      </location>
    </feature>
    <feature type="disulfide bond" description="">
      <location>
        <begin position="976" />
        <end position="990" />
      </location>
    </feature>
    <feature type="disulfide bond" description="">
      <location>
        <begin position="984" />
        <end position="1001" />
      </location>
    </feature>
    <feature type="disulfide bond" description="">
      <location>
        <begin position="1003" />
        <end position="1012" />
      </location>
    </feature>
    <sequence length="1207">MLLTLIILLPVVSKFSFVSLSAPQHWSCPEGTLAGNGNSTCVGPAPFLIFSHGNSIFRIDTEGTNYEQLVVDAGVSVIMDFHYNEKRIYWVDLERQLLQRVFLNGSRQERVCNIEKNVSGMAINWINEEVIWSNQQEGIITVTDMKGNNSHILLSALKYPANVAVDPVERFIFWSSEVAGSLYRADLDGVGVKALLETSEKITAVSLDVLDKRLFWIQYNREGSNSLICSCDYDGGSVHISKHPTQHNLFAMSLFGDRIFYSTWKMKTIWIANKHTGKDMVRINLHSSFVPLGELKVVHPLAQPKAEDDTWEPEQKLCKLRKGNCSSTVCGQDLQSHLCMCAEGYALSRDRKYCEDVNECAFWNHGCTLGCKNTPGSYYCTCPVGFVLLPDGKRCHQLVSCPRNVSECSHDCVLTSEGPLCFCPEGSVLERDGKTCSGCSSPDNGGCSQLCVPLSPVSWECDCFPGYDLQLDEKSCAASGPQPFLLFANSQDIRHMHFDGTDYGTLLSQQMGMVYALDHDPVENKIYFAHTALKWIERANMDGSQRERLIEEGVDVPEGLAVDWIGRRFYWTDRGKSLIGRSDLNGKRSKIITKENISQPRGIAVHPMAKRLFWTDTGINPRIESSSLQGLGRLVIASSDLIWPSGITIDFLTDKLYWCDAKQSVIEMANLDGSKRRRLTQNDVGHPFAVAVFEDYVWFSDWAMPSVMRVNKRTGKDRVRLQGSMLKPSSLVVVHPLAKPGADPCLYQNGGCEHICKKRLGTAWCSCREGFMKASDGKTCLALDGHQLLAGGEVDLKNQVTPLDILSKTRVSEDNITESQHMLVAEIMVSDQDDCAPVGCSMYARCISEGEDATCQCLKGFAGDGKLCSDIDECEMGVPVCPPASSKCINTEGGYVCRCSEGYQGDGIHCLDIDECQLGEHSCGENASCTNTEGGYTCMCAGRLSEPGLICPDSTPPPHLREDDHHYSVRNSDSECPLSHDGYCLHDGVCMYIEALDKYACNCVVGYIGERCQYRDLKWWELRHAGHGQQQKVIVVAVCVVVLVMLLLLSLWGAHYYRTQKLLSKNPKNPYEESSRDVRSRRPADTEDGMSSCPQPWFVVIKEHQDLKNGGQPVAGEDGQAADGSMQPTSWRQEPQLCGMGTEQGCWIPVSSDKGSCPQVMERSFHMPSYGTQTLEGGVEKPHSLLSANPLWQQRALDPPHQMELTQ</sequence>
  </entry>
  <entry>
    <accession>P05413</accession>
    <name>FABPH_HUMAN</name>
    <protein>
      <recommendedName>
        <fullName>Fatty acid-binding protein, heart</fullName>
      </recommendedName>
    </protein>
    <gene>
      <name type="primary">FABP3</name>
      <name type="synonym">FABP11</name>
      <name type="synonym">MDGI</name>
    </gene>
    <organism>
      <name type="scientific">Homo sapiens</name>
    </organism>
    <dbReference type="NCBI Taxonomy" id="9606" />
    <dbReference type="PubMed" id="1710107" />
    <dbReference type="DOI" id="10.1042/bj2760203" />
    <dbReference type="PubMed" id="14702039" />
    <dbReference type="DOI" id="10.1038/ng1285" />
    <dbReference type="PubMed" id="16710414" />
    <dbReference type="DOI" id="10.1038/nature04727" />
    <dbReference type="PubMed" id="15489334" />
    <dbReference type="DOI" id="10.1101/gr.2596504" />
    <dbReference type="PubMed" id="3421901" />
    <dbReference type="DOI" id="10.1042/bj2520191" />
    <dbReference type="PubMed" id="2266954" />
    <dbReference type="DOI" id="10.1007/BF00231376" />
    <dbReference type="PubMed" id="8262516" />
    <dbReference type="DOI" id="10.1007/BF00420939" />
    <dbReference type="PubMed" id="7498159" />
    <dbReference type="DOI" id="10.1002/elps.11501601192" />
    <dbReference type="PubMed" id="22223895" />
    <dbReference type="DOI" id="10.1074/mcp.M111.015131" />
    <dbReference type="PubMed" id="1526991" />
    <dbReference type="PubMed" id="7922029" />
    <dbReference type="DOI" id="10.1016/S0969-2126(00)00052-6" />
    <dbReference type="PubMed" id="11171102" />
    <dbReference type="DOI" id="10.1042/0264-6021:3540259" />
    <dbReference type="EMBL" id="X56549">
      <property type="protein sequence ID" value="CAA39889.1" />
      <property type="molecule type" value="mRNA" />
    </dbReference>
    <dbReference type="EMBL" id="Y10255">
      <property type="protein sequence ID" value="CAA71305.1" />
      <property type="molecule type" value="mRNA" />
    </dbReference>
    <dbReference type="EMBL" id="U57623">
      <property type="protein sequence ID" value="AAB02555.1" />
      <property type="molecule type" value="Genomic_DNA" />
    </dbReference>
    <dbReference type="EMBL" id="AK314122">
      <property type="protein sequence ID" value="BAG36813.1" />
      <property type="molecule type" value="mRNA" />
    </dbReference>
    <dbReference type="EMBL" id="U17081">
      <property type="protein sequence ID" value="AAC99800.1" />
      <property type="molecule type" value="Genomic_DNA" />
    </dbReference>
    <dbReference type="EMBL" id="S67314">
      <property type="protein sequence ID" value="AAB29294.1" />
      <property type="molecule type" value="mRNA" />
    </dbReference>
    <dbReference type="EMBL" id="BT006727">
      <property type="protein sequence ID" value="AAP35373.1" />
      <property type="molecule type" value="mRNA" />
    </dbReference>
    <dbReference type="EMBL" id="AL451070">
      <property type="status" value="NOT_ANNOTATED_CDS" />
      <property type="molecule type" value="Genomic_DNA" />
    </dbReference>
    <dbReference type="EMBL" id="CH471059">
      <property type="protein sequence ID" value="EAX07619.1" />
      <property type="molecule type" value="Genomic_DNA" />
    </dbReference>
    <dbReference type="EMBL" id="BC007021">
      <property type="protein sequence ID" value="AAH07021.1" />
      <property type="molecule type" value="mRNA" />
    </dbReference>
    <dbReference type="CCDS" id="CCDS342.1" />
    <dbReference type="PIR" id="S15432">
      <property type="entry name" value="FZHUC" />
    </dbReference>
    <dbReference type="RefSeq" id="NP_004093.1">
      <property type="nucleotide sequence ID" value="NM_004102.4" />
    </dbReference>
    <dbReference type="UniGene" id="Hs.576372" />
    <dbReference type="UniGene" id="Hs.657242" />
    <dbReference type="PDB" id="1G5W">
      <property type="method" value="NMR" />
      <property type="chains" value="A=2-133" />
    </dbReference>
    <dbReference type="PDB" id="1HMR">
      <property type="method" value="X-ray" />
      <property type="resolution" value="1.40" />
      <property type="chains" value="A=2-133" />
    </dbReference>
    <dbReference type="PDB" id="1HMS">
      <property type="method" value="X-ray" />
      <property type="resolution" value="1.40" />
      <property type="chains" value="A=2-133" />
    </dbReference>
    <dbReference type="PDB" id="1HMT">
      <property type="method" value="X-ray" />
      <property type="resolution" value="1.40" />
      <property type="chains" value="A=2-133" />
    </dbReference>
    <dbReference type="PDB" id="2HMB">
      <property type="method" value="X-ray" />
      <property type="resolution" value="2.10" />
      <property type="chains" value="A=2-133" />
    </dbReference>
    <dbReference type="PDB" id="3RSW">
      <property type="method" value="X-ray" />
      <property type="resolution" value="2.60" />
      <property type="chains" value="A/B=1-133" />
    </dbReference>
    <dbReference type="PDB" id="3WBG">
      <property type="method" value="X-ray" />
      <property type="resolution" value="2.15" />
      <property type="chains" value="A/B/C/D=1-133" />
    </dbReference>
    <dbReference type="PDB" id="3WVM">
      <property type="method" value="X-ray" />
      <property type="resolution" value="0.88" />
      <property type="chains" value="A=1-133" />
    </dbReference>
    <dbReference type="PDB" id="3WXQ">
      <property type="method" value="X-ray" />
      <property type="resolution" value="1.60" />
      <property type="chains" value="A=1-133" />
    </dbReference>
    <dbReference type="PDB" id="4TJZ">
      <property type="method" value="X-ray" />
      <property type="resolution" value="0.87" />
      <property type="chains" value="A=1-133" />
    </dbReference>
    <dbReference type="PDB" id="4TKB">
      <property type="method" value="X-ray" />
      <property type="resolution" value="0.86" />
      <property type="chains" value="A=1-133" />
    </dbReference>
    <dbReference type="PDB" id="4TKH">
      <property type="method" value="X-ray" />
      <property type="resolution" value="0.93" />
      <property type="chains" value="A=1-133" />
    </dbReference>
    <dbReference type="PDB" id="4TKJ">
      <property type="method" value="X-ray" />
      <property type="resolution" value="0.87" />
      <property type="chains" value="A=1-133" />
    </dbReference>
    <dbReference type="PDB" id="4WBK">
      <property type="method" value="X-ray" />
      <property type="resolution" value="1.37" />
      <property type="chains" value="A=1-133" />
    </dbReference>
    <dbReference type="PDB" id="5B27">
      <property type="method" value="X-ray" />
      <property type="resolution" value="1.02" />
      <property type="chains" value="A=1-133" />
    </dbReference>
    <dbReference type="PDB" id="5B28">
      <property type="method" value="X-ray" />
      <property type="resolution" value="0.90" />
      <property type="chains" value="A=1-133" />
    </dbReference>
    <dbReference type="PDB" id="5B29">
      <property type="method" value="X-ray" />
      <property type="resolution" value="1.28" />
      <property type="chains" value="A=2-133" />
    </dbReference>
    <dbReference type="PDB" id="5CE4">
      <property type="method" value="Other" />
      <property type="resolution" value="0.98" />
      <property type="chains" value="A=1-132" />
    </dbReference>
    <dbReference type="PDB" id="5HZ9">
      <property type="method" value="X-ray" />
      <property type="resolution" value="2.30" />
      <property type="chains" value="A/B/C/D/E/F/G/H=1-133" />
    </dbReference>
    <dbReference type="PDBsum" id="1G5W" />
    <dbReference type="PDBsum" id="1HMR" />
    <dbReference type="PDBsum" id="1HMS" />
    <dbReference type="PDBsum" id="1HMT" />
    <dbReference type="PDBsum" id="2HMB" />
    <dbReference type="PDBsum" id="3RSW" />
    <dbReference type="PDBsum" id="3WBG" />
    <dbReference type="PDBsum" id="3WVM" />
    <dbReference type="PDBsum" id="3WXQ" />
    <dbReference type="PDBsum" id="4TJZ" />
    <dbReference type="PDBsum" id="4TKB" />
    <dbReference type="PDBsum" id="4TKH" />
    <dbReference type="PDBsum" id="4TKJ" />
    <dbReference type="PDBsum" id="4WBK" />
    <dbReference type="PDBsum" id="5B27" />
    <dbReference type="PDBsum" id="5B28" />
    <dbReference type="PDBsum" id="5B29" />
    <dbReference type="PDBsum" id="5CE4" />
    <dbReference type="PDBsum" id="5HZ9" />
    <dbReference type="ProteinModelPortal" id="P05413" />
    <dbReference type="SMR" id="P05413" />
    <dbReference type="BioGrid" id="108468">
      <property type="interactions" value="11" />
    </dbReference>
    <dbReference type="IntAct" id="P05413">
      <property type="interactions" value="12" />
    </dbReference>
    <dbReference type="MINT" id="MINT-1432076" />
    <dbReference type="STRING" id="9606.ENSP00000362817" />
    <dbReference type="BindingDB" id="P05413" />
    <dbReference type="ChEMBL" id="CHEMBL3344" />
    <dbReference type="DrugBank" id="DB04224">
      <property type="generic name" value="Oleic Acid" />
    </dbReference>
    <dbReference type="DrugBank" id="DB03796">
      <property type="generic name" value="Palmitic Acid" />
    </dbReference>
    <dbReference type="DrugBank" id="DB03193">
      <property type="generic name" value="Stearic acid" />
    </dbReference>
    <dbReference type="GuidetoPHARMACOLOGY" id="2533" />
    <dbReference type="SwissLipids" id="SLP:000001521" />
    <dbReference type="iPTMnet" id="P05413" />
    <dbReference type="PhosphoSitePlus" id="P05413" />
    <dbReference type="SwissPalm" id="P05413" />
    <dbReference type="BioMuta" id="FABP3" />
    <dbReference type="DMDM" id="119802" />
    <dbReference type="REPRODUCTION-2DPAGE" id="IPI00219684" />
    <dbReference type="UCD-2DPAGE" id="P05413" />
    <dbReference type="EPD" id="P05413" />
    <dbReference type="MaxQB" id="P05413" />
    <dbReference type="PaxDb" id="P05413" />
    <dbReference type="PeptideAtlas" id="P05413" />
    <dbReference type="PRIDE" id="P05413" />
    <dbReference type="DNASU" id="2170" />
    <dbReference type="Ensembl" id="ENST00000373713">
      <property type="protein sequence ID" value="ENSP00000362817" />
      <property type="gene ID" value="ENSG00000121769" />
    </dbReference>
    <dbReference type="GeneID" id="2170" />
    <dbReference type="KEGG" id="hsa:2170" />
    <dbReference type="UCSC" id="uc001bss.2">
      <property type="organism name" value="human" />
    </dbReference>
    <dbReference type="CTD" id="2170" />
    <dbReference type="DisGeNET" id="2170" />
    <dbReference type="EuPathDB" id="HostDB:ENSG00000121769.7" />
    <dbReference type="GeneCards" id="FABP3" />
    <dbReference type="HGNC" id="HGNC:3557">
      <property type="gene designation" value="FABP3" />
    </dbReference>
    <dbReference type="HPA" id="CAB017830" />
    <dbReference type="HPA" id="HPA055754" />
    <dbReference type="MIM" id="134651">
      <property type="type" value="gene" />
    </dbReference>
    <dbReference type="neXtProt" id="NX_P05413" />
    <dbReference type="OpenTargets" id="ENSG00000121769" />
    <dbReference type="PharmGKB" id="PA27958" />
    <dbReference type="eggNOG" id="KOG4015">
      <property type="taxonomic scope" value="Eukaryota" />
    </dbReference>
    <dbReference type="eggNOG" id="ENOG4111US8">
      <property type="taxonomic scope" value="LUCA" />
    </dbReference>
    <dbReference type="GeneTree" id="ENSGT00760000118898" />
    <dbReference type="HOGENOM" id="HOG000004829" />
    <dbReference type="HOVERGEN" id="HBG005633" />
    <dbReference type="InParanoid" id="P05413" />
    <dbReference type="KO" id="K08752" />
    <dbReference type="OMA" id="TWNLKES" />
    <dbReference type="OrthoDB" id="EOG091G0QSV" />
    <dbReference type="PhylomeDB" id="P05413" />
    <dbReference type="TreeFam" id="TF316894" />
    <dbReference type="Reactome" id="R-HSA-163560">
      <property type="pathway name" value="Triglyceride catabolism" />
    </dbReference>
    <dbReference type="ChiTaRS" id="FABP3">
      <property type="organism name" value="human" />
    </dbReference>
    <dbReference type="EvolutionaryTrace" id="P05413" />
    <dbReference type="GeneWiki" id="Heart-type_fatty_acid_binding_protein" />
    <dbReference type="GenomeRNAi" id="2170" />
    <dbReference type="PRO" id="PR:P05413" />
    <dbReference type="Proteomes" id="UP000005640">
      <property type="component" value="Chromosome 1" />
    </dbReference>
    <dbReference type="Bgee" id="ENSG00000121769" />
    <dbReference type="CleanEx" id="HS_FABP3" />
    <dbReference type="ExpressionAtlas" id="P05413">
      <property type="expression patterns" value="baseline and differential" />
    </dbReference>
    <dbReference type="Genevisible" id="P05413">
      <property type="organism ID" value="HS" />
    </dbReference>
    <dbReference type="GO" id="GO:0005829">
      <property type="term" value="C:cytosol" />
      <property type="evidence" value="ECO:0000304" />
      <property type="project" value="BHF-UCL" />
    </dbReference>
    <dbReference type="GO" id="GO:0070062">
      <property type="term" value="C:extracellular exosome" />
      <property type="evidence" value="ECO:0000314" />
      <property type="project" value="UniProtKB" />
    </dbReference>
    <dbReference type="GO" id="GO:0005615">
      <property type="term" value="C:extracellular space" />
      <property type="evidence" value="ECO:0000314" />
      <property type="project" value="UniProtKB" />
    </dbReference>
    <dbReference type="GO" id="GO:0016528">
      <property type="term" value="C:sarcoplasm" />
      <property type="evidence" value="ECO:0000501" />
      <property type="project" value="Ensembl" />
    </dbReference>
    <dbReference type="GO" id="GO:0008092">
      <property type="term" value="F:cytoskeletal protein binding" />
      <property type="evidence" value="ECO:0000353" />
      <property type="project" value="UniProtKB" />
    </dbReference>
    <dbReference type="GO" id="GO:0050543">
      <property type="term" value="F:icosatetraenoic acid binding" />
      <property type="evidence" value="ECO:0000501" />
      <property type="project" value="Ensembl" />
    </dbReference>
    <dbReference type="GO" id="GO:0036041">
      <property type="term" value="F:long-chain fatty acid binding" />
      <property type="evidence" value="ECO:0000314" />
      <property type="project" value="BHF-UCL" />
    </dbReference>
    <dbReference type="GO" id="GO:0005324">
      <property type="term" value="F:long-chain fatty acid transporter activity" />
      <property type="evidence" value="ECO:0000501" />
      <property type="project" value="Ensembl" />
    </dbReference>
    <dbReference type="GO" id="GO:0070538">
      <property type="term" value="F:oleic acid binding" />
      <property type="evidence" value="ECO:0000314" />
      <property type="project" value="BHF-UCL" />
    </dbReference>
    <dbReference type="GO" id="GO:0042632">
      <property type="term" value="P:cholesterol homeostasis" />
      <property type="evidence" value="ECO:0000250" />
      <property type="project" value="BHF-UCL" />
    </dbReference>
    <dbReference type="GO" id="GO:0006631">
      <property type="term" value="P:fatty acid metabolic process" />
      <property type="evidence" value="ECO:0000501" />
      <property type="project" value="Ensembl" />
    </dbReference>
    <dbReference type="GO" id="GO:0044539">
      <property type="term" value="P:long-chain fatty acid import" />
      <property type="evidence" value="ECO:0000250" />
      <property type="project" value="BHF-UCL" />
    </dbReference>
    <dbReference type="GO" id="GO:0008285">
      <property type="term" value="P:negative regulation of cell proliferation" />
      <property type="evidence" value="ECO:0000304" />
      <property type="project" value="ProtInc" />
    </dbReference>
    <dbReference type="GO" id="GO:0055091">
      <property type="term" value="P:phospholipid homeostasis" />
      <property type="evidence" value="ECO:0000250" />
      <property type="project" value="BHF-UCL" />
    </dbReference>
    <dbReference type="GO" id="GO:0071073">
      <property type="term" value="P:positive regulation of phospholipid biosynthetic process" />
      <property type="evidence" value="ECO:0000305" />
      <property type="project" value="BHF-UCL" />
    </dbReference>
    <dbReference type="GO" id="GO:0046320">
      <property type="term" value="P:regulation of fatty acid oxidation" />
      <property type="evidence" value="ECO:0000250" />
      <property type="project" value="BHF-UCL" />
    </dbReference>
    <dbReference type="GO" id="GO:2001245">
      <property type="term" value="P:regulation of phosphatidylcholine biosynthetic process" />
      <property type="evidence" value="ECO:0000501" />
      <property type="project" value="Ensembl" />
    </dbReference>
    <dbReference type="GO" id="GO:0042493">
      <property type="term" value="P:response to drug" />
      <property type="evidence" value="ECO:0000501" />
      <property type="project" value="Ensembl" />
    </dbReference>
    <dbReference type="GO" id="GO:0070542">
      <property type="term" value="P:response to fatty acid" />
      <property type="evidence" value="ECO:0000501" />
      <property type="project" value="Ensembl" />
    </dbReference>
    <dbReference type="GO" id="GO:0032868">
      <property type="term" value="P:response to insulin" />
      <property type="evidence" value="ECO:0000501" />
      <property type="project" value="Ensembl" />
    </dbReference>
    <dbReference type="GO" id="GO:0019433">
      <property type="term" value="P:triglyceride catabolic process" />
      <property type="evidence" value="ECO:0000304" />
      <property type="project" value="Reactome" />
    </dbReference>
    <dbReference type="Gene3D" id="2.40.128.20">
      <property type="match status" value="1" />
    </dbReference>
    <dbReference type="InterPro" id="IPR012674">
      <property type="entry name" value="Calycin" />
    </dbReference>
    <dbReference type="InterPro" id="IPR000463">
      <property type="entry name" value="Fatty_acid-bd" />
    </dbReference>
    <dbReference type="InterPro" id="IPR031259">
      <property type="entry name" value="ILBP" />
    </dbReference>
    <dbReference type="InterPro" id="IPR000566">
      <property type="entry name" value="Lipocln_cytosolic_FA-bd_dom" />
    </dbReference>
    <dbReference type="PANTHER" id="PTHR11955">
      <property type="entry name" value="PTHR11955" />
      <property type="match status" value="1" />
    </dbReference>
    <dbReference type="Pfam" id="PF00061">
      <property type="entry name" value="Lipocalin" />
      <property type="match status" value="1" />
    </dbReference>
    <dbReference type="PRINTS" id="PR00178">
      <property type="entry name" value="FATTYACIDBP" />
    </dbReference>
    <dbReference type="SUPFAM" id="SSF50814">
      <property type="entry name" value="SSF50814" />
      <property type="match status" value="1" />
    </dbReference>
    <dbReference type="PROSITE" id="PS00214">
      <property type="entry name" value="FABP" />
      <property type="match status" value="1" />
    </dbReference>
    <dbReference type="PDB" id="4TKB" />
    <dbReference type="PubMed" id="22223895" />
    <dbReference type="UniProtKB" id="P07483" />
    <dbReference type="PubMed" id="2266954" />
    <dbReference type="PubMed" id="3421901" />
    <feature type="chain">
      <location>
        <begin position="2" />
        <end position="133" />
      </location>
    </feature>
    <feature type="modified residue" description="N-acetylvaline on V">
      <location>
        <position position="2" />
      </location>
    </feature>
    <feature type="modified residue" description="Phosphothreonine on T">
      <location>
        <position position="8" />
      </location>
    </feature>
    <feature type="modified residue" description="Phosphotyrosine on Y">
      <location>
        <position position="20" />
      </location>
    </feature>
    <feature type="modified residue" description="Phosphoserine on S">
      <location>
        <position position="23" />
      </location>
    </feature>
    <feature type="modified residue" description="Phosphothreonine on T">
      <location>
        <position position="30" />
      </location>
    </feature>
    <feature type="modified residue" description="Phosphoserine on S">
      <location>
        <position position="83" />
      </location>
    </feature>
    <feature type="sequence variant" description="In dbSNP:rs2228194.">
      <original>K</original>
      <variation>R</variation>
      <location>
        <position position="53" />
      </location>
    </feature>
    <sequence length="133">MVDAFLGTWKLVDSKNFDDYMKSLGVGFATRQVASMTKPTTIIEKNGDILTLKTHSTFKNTEISFKLGVEFDETTADDRKVKSIVTLDGGKLVHLQKWDGQETTLVRELIDGKLILTLTHGTAVCTRTYEKEA</sequence>
  </entry>
  <entry>
    <accession>P32503</accession>
    <name>GAG_SCVLA</name>
    <protein>
      <recommendedName>
        <fullName>Major capsid protein</fullName>
      </recommendedName>
    </protein>
    <gene>
      <name type="primary">gag</name>
    </gene>
    <organism>
      <name type="scientific">Saccharomyces cerevisiae virus L-A</name>
    </organism>
    <dbReference type="NCBI Taxonomy" id="11008" />
    <dbReference type="NCBI Taxonomy" id="4932" />
    <dbReference type="PubMed" id="2651431" />
    <dbReference type="PubMed" id="6366515" />
    <dbReference type="DOI" id="10.1128/MCB.4.1.92" />
    <dbReference type="PubMed" id="1400344" />
    <dbReference type="PubMed" id="1630453" />
    <dbReference type="DOI" id="10.1128/MCB.12.8.3390" />
    <dbReference type="PubMed" id="7739557" />
    <dbReference type="DOI" id="10.1128/MCB.15.5.2763" />
    <dbReference type="PubMed" id="12244300" />
    <dbReference type="DOI" id="10.1038/nsb844" />
    <dbReference type="EMBL" id="J04692">
      <property type="protein sequence ID" value="AAA50506.1" />
      <property type="molecule type" value="Genomic_RNA" />
    </dbReference>
    <dbReference type="PIR" id="S26764">
      <property type="entry name" value="S26764" />
    </dbReference>
    <dbReference type="RefSeq" id="NP_620494.1">
      <property type="nucleotide sequence ID" value="NC_003745.1" />
    </dbReference>
    <dbReference type="PDB" id="1M1C">
      <property type="method" value="X-ray" />
      <property type="resolution" value="3.50" />
      <property type="chains" value="A/B=1-680" />
    </dbReference>
    <dbReference type="PDBsum" id="1M1C" />
    <dbReference type="ProteinModelPortal" id="P32503" />
    <dbReference type="SMR" id="P32503" />
    <dbReference type="iPTMnet" id="P32503" />
    <dbReference type="PRIDE" id="P32503" />
    <dbReference type="GeneID" id="940477" />
    <dbReference type="KEGG" id="vg:940477" />
    <dbReference type="OrthoDB" id="VOG09000128" />
    <dbReference type="EvolutionaryTrace" id="P32503" />
    <dbReference type="Proteomes" id="UP000000351">
      <property type="component" value="Genome" />
    </dbReference>
    <dbReference type="GO" id="GO:0019028">
      <property type="term" value="C:viral capsid" />
      <property type="evidence" value="ECO:0000501" />
      <property type="project" value="UniProtKB-KW" />
    </dbReference>
    <dbReference type="InterPro" id="IPR015302">
      <property type="entry name" value="Major_coat_LA-virus" />
    </dbReference>
    <dbReference type="InterPro" id="IPR036332">
      <property type="entry name" value="Major_coat_LA-virus_sf" />
    </dbReference>
    <dbReference type="Pfam" id="PF09220">
      <property type="entry name" value="LA-virus_coat" />
      <property type="match status" value="1" />
    </dbReference>
    <dbReference type="SUPFAM" id="SSF82856">
      <property type="entry name" value="SSF82856" />
      <property type="match status" value="1" />
    </dbReference>
    <dbReference type="PDB" id="1M1C" />
    <dbReference type="PubMed" id="1400344" />
    <feature type="chain">
      <location>
        <begin position="1" />
        <end position="680" />
      </location>
    </feature>
    <feature type="modified residue" description="N-acetylmethionine on M">
      <location>
        <position position="1" />
      </location>
    </feature>
    <sequence length="680">MLRFVTKNSQDKSSDLFSICSDRGTFVAHNRVRTDFKFDNLVFNRVYGVSQKFTLVGNPTVCFNEGSSYLEGIAKKYLTLDGGLAIDNVLNELRSTCGIPGNAVASHAYNITSWRWYDNHVALLMNMLRAYHLQVLTEQGQYSAGDIPMYHDGHVKIKLPVTIDDTAGPTQFAWPSDRSTDSYPDWAQFSESFPSIDVPYLDVRPLTVTEVNFVLMMMSKWHRRTNLAIDYEAPQLADKFAYRHALTVQDADEWIEGDRTDDQFRPPSSKVMLSALRKYVNHNRLYNQFYTAAQLLAQIMMKPVPNCAEGYAWLMHDALVNIPKFGSIRGRYPFLLSGDAALIQATALEDWSAIMAKPELVFTYAMQVSVALNTGLYLRRVKKTGFGTTIDDSYEDGAFLQPETFVQAALACCTGQDAPLNGMSDVYVTYPDLLEFDAVTQVPITVIEPAGYNIVDDHLVVVGVPVACSPYMIFPVAAFDTANPYCGNFVIKAANKYLRKGAVYDKLEAWKLAWALRVAGYDTHFKVYGDTHGLTKFYADNGDTWTHIPEFVTDGDVMEVFVTAIERRARHFVELPRLNSPAFFRSVEVSTTIYDTHVQAGAHAVYHASRINLDYVKPVSTGIQVINAGELKNYWGSVRRTQQGLGVVGLTMPAVMPTGEPTAGAAHEELIEQADNVLVE</sequence>
  </entry>
  <entry>
    <accession>P06396</accession>
    <name>GELS_HUMAN</name>
    <protein>
      <recommendedName>
        <fullName>Gelsolin</fullName>
      </recommendedName>
    </protein>
    <gene>
      <name type="primary">GSN</name>
    </gene>
    <organism>
      <name type="scientific">Homo sapiens</name>
    </organism>
    <dbReference type="NCBI Taxonomy" id="9606" />
    <dbReference type="PubMed" id="3020431" />
    <dbReference type="DOI" id="10.1038/323455a0" />
    <dbReference type="PubMed" id="14702039" />
    <dbReference type="DOI" id="10.1038/ng1285" />
    <dbReference type="PubMed" id="15164053" />
    <dbReference type="DOI" id="10.1038/nature02465" />
    <dbReference type="PubMed" id="15489334" />
    <dbReference type="DOI" id="10.1101/gr.2596504" />
    <dbReference type="PubMed" id="12665801" />
    <dbReference type="DOI" id="10.1038/nbt810" />
    <dbReference type="PubMed" id="6092370" />
    <dbReference type="PubMed" id="2157434" />
    <dbReference type="DOI" id="10.1016/0006-291X(90)90612-Q" />
    <dbReference type="PubMed" id="2153578" />
    <dbReference type="DOI" id="10.1016/0014-5793(90)80072-Q" />
    <dbReference type="PubMed" id="8703941" />
    <dbReference type="DOI" id="10.1021/bi960920n" />
    <dbReference type="PubMed" id="9003812" />
    <dbReference type="DOI" id="10.1016/S0014-5793(96)01439-1" />
    <dbReference type="PubMed" id="10210201" />
    <dbReference type="DOI" id="10.1110/ps.8.1.234" />
    <dbReference type="PubMed" id="20393563" />
    <dbReference type="DOI" id="10.1038/nature08895" />
    <dbReference type="PubMed" id="21269460" />
    <dbReference type="DOI" id="10.1186/1752-0509-5-17" />
    <dbReference type="PubMed" id="23186163" />
    <dbReference type="DOI" id="10.1021/pr300630k" />
    <dbReference type="PubMed" id="24275569" />
    <dbReference type="DOI" id="10.1016/j.jprot.2013.11.014" />
    <dbReference type="PubMed" id="8395021" />
    <dbReference type="DOI" id="10.1038/364685a0" />
    <dbReference type="PubMed" id="8599675" />
    <dbReference type="DOI" id="10.1016/S0006-3495(95)80140-2" />
    <dbReference type="PubMed" id="16466744" />
    <dbReference type="DOI" id="10.1016/j.jmb.2006.01.026" />
    <dbReference type="PubMed" id="23009842" />
    <dbReference type="DOI" id="10.1016/j.bpj.2012.07.030" />
    <dbReference type="PubMed" id="2176481" />
    <dbReference type="DOI" id="10.1042/bj2720827" />
    <dbReference type="PubMed" id="1338910" />
    <dbReference type="DOI" id="10.1038/ng1092-157" />
    <dbReference type="PubMed" id="16959974" />
    <dbReference type="DOI" id="10.1126/science.1133427" />
    <dbReference type="MIM" id="105120" />
    <dbReference type="EMBL" id="X04412">
      <property type="protein sequence ID" value="CAA28000.1" />
      <property type="molecule type" value="mRNA" />
    </dbReference>
    <dbReference type="EMBL" id="AK096280">
      <property type="protein sequence ID" value="BAG53247.1" />
      <property type="molecule type" value="mRNA" />
    </dbReference>
    <dbReference type="EMBL" id="AK125819">
      <property type="protein sequence ID" value="BAG54252.1" />
      <property type="molecule type" value="mRNA" />
    </dbReference>
    <dbReference type="EMBL" id="AK295572">
      <property type="protein sequence ID" value="BAH12109.1" />
      <property type="molecule type" value="mRNA" />
    </dbReference>
    <dbReference type="EMBL" id="AK299453">
      <property type="protein sequence ID" value="BAH13037.1" />
      <property type="molecule type" value="mRNA" />
    </dbReference>
    <dbReference type="EMBL" id="AK315494">
      <property type="protein sequence ID" value="BAG37878.1" />
      <property type="molecule type" value="mRNA" />
    </dbReference>
    <dbReference type="EMBL" id="AL137068">
      <property type="status" value="NOT_ANNOTATED_CDS" />
      <property type="molecule type" value="Genomic_DNA" />
    </dbReference>
    <dbReference type="EMBL" id="AL513122">
      <property type="protein sequence ID" value="CAI14413.1" />
      <property type="molecule type" value="Genomic_DNA" />
    </dbReference>
    <dbReference type="EMBL" id="AL513122">
      <property type="protein sequence ID" value="CAM20459.1" />
      <property type="molecule type" value="Genomic_DNA" />
    </dbReference>
    <dbReference type="EMBL" id="CH471090">
      <property type="protein sequence ID" value="EAW87489.1" />
      <property type="molecule type" value="Genomic_DNA" />
    </dbReference>
    <dbReference type="EMBL" id="CH471090">
      <property type="protein sequence ID" value="EAW87490.1" />
      <property type="molecule type" value="Genomic_DNA" />
    </dbReference>
    <dbReference type="EMBL" id="CH471090">
      <property type="protein sequence ID" value="EAW87491.1" />
      <property type="molecule type" value="Genomic_DNA" />
    </dbReference>
    <dbReference type="EMBL" id="BC017491">
      <property type="protein sequence ID" value="AAH17491.1" />
      <property type="molecule type" value="mRNA" />
    </dbReference>
    <dbReference type="EMBL" id="BC026033">
      <property type="protein sequence ID" value="AAH26033.1" />
      <property type="molecule type" value="mRNA" />
    </dbReference>
    <dbReference type="CCDS" id="CCDS48011.1" />
    <dbReference type="CCDS" id="CCDS65118.1" />
    <dbReference type="CCDS" id="CCDS6828.1" />
    <dbReference type="CCDS" id="CCDS6829.1" />
    <dbReference type="PIR" id="A03011">
      <property type="entry name" value="FAHUP" />
    </dbReference>
    <dbReference type="RefSeq" id="NP_000168.1">
      <property type="nucleotide sequence ID" value="NM_000177.4" />
    </dbReference>
    <dbReference type="RefSeq" id="NP_001121134.1">
      <property type="nucleotide sequence ID" value="NM_001127662.1" />
    </dbReference>
    <dbReference type="RefSeq" id="NP_001121135.2">
      <property type="nucleotide sequence ID" value="NM_001127663.1" />
    </dbReference>
    <dbReference type="RefSeq" id="NP_001121136.1">
      <property type="nucleotide sequence ID" value="NM_001127664.1" />
    </dbReference>
    <dbReference type="RefSeq" id="NP_001121137.1">
      <property type="nucleotide sequence ID" value="NM_001127665.1" />
    </dbReference>
    <dbReference type="RefSeq" id="NP_001121138.1">
      <property type="nucleotide sequence ID" value="NM_001127666.1" />
    </dbReference>
    <dbReference type="RefSeq" id="NP_001121139.1">
      <property type="nucleotide sequence ID" value="NM_001127667.1" />
    </dbReference>
    <dbReference type="RefSeq" id="NP_001244958.1">
      <property type="nucleotide sequence ID" value="NM_001258029.1" />
    </dbReference>
    <dbReference type="RefSeq" id="NP_001244959.1">
      <property type="nucleotide sequence ID" value="NM_001258030.1" />
    </dbReference>
    <dbReference type="RefSeq" id="NP_937895.1">
      <property type="nucleotide sequence ID" value="NM_198252.2" />
    </dbReference>
    <dbReference type="RefSeq" id="XP_005252000.1">
      <property type="nucleotide sequence ID" value="XM_005251943.1" />
    </dbReference>
    <dbReference type="RefSeq" id="XP_005252001.1">
      <property type="nucleotide sequence ID" value="XM_005251944.1" />
    </dbReference>
    <dbReference type="RefSeq" id="XP_005252002.1">
      <property type="nucleotide sequence ID" value="XM_005251945.3" />
    </dbReference>
    <dbReference type="RefSeq" id="XP_006717142.1">
      <property type="nucleotide sequence ID" value="XM_006717079.1" />
    </dbReference>
    <dbReference type="RefSeq" id="XP_011516888.1">
      <property type="nucleotide sequence ID" value="XM_011518586.1" />
    </dbReference>
    <dbReference type="RefSeq" id="XP_011516889.1">
      <property type="nucleotide sequence ID" value="XM_011518587.2" />
    </dbReference>
    <dbReference type="RefSeq" id="XP_011516890.1">
      <property type="nucleotide sequence ID" value="XM_011518588.2" />
    </dbReference>
    <dbReference type="RefSeq" id="XP_011516891.1">
      <property type="nucleotide sequence ID" value="XM_011518589.2" />
    </dbReference>
    <dbReference type="RefSeq" id="XP_011516892.1">
      <property type="nucleotide sequence ID" value="XM_011518590.2" />
    </dbReference>
    <dbReference type="RefSeq" id="XP_011516893.1">
      <property type="nucleotide sequence ID" value="XM_011518591.2" />
    </dbReference>
    <dbReference type="RefSeq" id="XP_011516894.1">
      <property type="nucleotide sequence ID" value="XM_011518592.1" />
    </dbReference>
    <dbReference type="RefSeq" id="XP_011516895.1">
      <property type="nucleotide sequence ID" value="XM_011518593.1" />
    </dbReference>
    <dbReference type="RefSeq" id="XP_016870135.1">
      <property type="nucleotide sequence ID" value="XM_017014646.1" />
    </dbReference>
    <dbReference type="RefSeq" id="XP_016870136.1">
      <property type="nucleotide sequence ID" value="XM_017014647.1" />
    </dbReference>
    <dbReference type="RefSeq" id="XP_016870137.1">
      <property type="nucleotide sequence ID" value="XM_017014648.1" />
    </dbReference>
    <dbReference type="UniGene" id="Hs.522373" />
    <dbReference type="PDB" id="1C0F">
      <property type="method" value="X-ray" />
      <property type="resolution" value="2.40" />
      <property type="chains" value="S=53-176" />
    </dbReference>
    <dbReference type="PDB" id="1C0G">
      <property type="method" value="X-ray" />
      <property type="resolution" value="2.00" />
      <property type="chains" value="S=53-176" />
    </dbReference>
    <dbReference type="PDB" id="1D4X">
      <property type="method" value="X-ray" />
      <property type="resolution" value="1.75" />
      <property type="chains" value="G=52-177" />
    </dbReference>
    <dbReference type="PDB" id="1DEJ">
      <property type="method" value="X-ray" />
      <property type="resolution" value="2.40" />
      <property type="chains" value="S=53-176" />
    </dbReference>
    <dbReference type="PDB" id="1EQY">
      <property type="method" value="X-ray" />
      <property type="resolution" value="2.30" />
      <property type="chains" value="S=52-176" />
    </dbReference>
    <dbReference type="PDB" id="1ESV">
      <property type="method" value="X-ray" />
      <property type="resolution" value="2.00" />
      <property type="chains" value="S=52-176" />
    </dbReference>
    <dbReference type="PDB" id="1H1V">
      <property type="method" value="X-ray" />
      <property type="resolution" value="3.00" />
      <property type="chains" value="G=439-769" />
    </dbReference>
    <dbReference type="PDB" id="1KCQ">
      <property type="method" value="X-ray" />
      <property type="resolution" value="1.65" />
      <property type="chains" value="A=185-288" />
    </dbReference>
    <dbReference type="PDB" id="1MDU">
      <property type="method" value="X-ray" />
      <property type="resolution" value="2.20" />
      <property type="chains" value="A/D=52-176" />
    </dbReference>
    <dbReference type="PDB" id="1NLV">
      <property type="method" value="X-ray" />
      <property type="resolution" value="1.80" />
      <property type="chains" value="G=52-176" />
    </dbReference>
    <dbReference type="PDB" id="1NM1">
      <property type="method" value="X-ray" />
      <property type="resolution" value="1.80" />
      <property type="chains" value="G=52-176" />
    </dbReference>
    <dbReference type="PDB" id="1NMD">
      <property type="method" value="X-ray" />
      <property type="resolution" value="1.90" />
      <property type="chains" value="G=52-176" />
    </dbReference>
    <dbReference type="PDB" id="1P8X">
      <property type="method" value="X-ray" />
      <property type="resolution" value="2.00" />
      <property type="chains" value="A/B/C=439-782" />
    </dbReference>
    <dbReference type="PDB" id="1P8Z">
      <property type="method" value="X-ray" />
      <property type="resolution" value="2.60" />
      <property type="chains" value="G=52-187" />
    </dbReference>
    <dbReference type="PDB" id="1SOL">
      <property type="method" value="NMR" />
      <property type="chains" value="A=177-196" />
    </dbReference>
    <dbReference type="PDB" id="1T44">
      <property type="method" value="X-ray" />
      <property type="resolution" value="2.00" />
      <property type="chains" value="G=55-179" />
    </dbReference>
    <dbReference type="PDB" id="1YAG">
      <property type="method" value="X-ray" />
      <property type="resolution" value="1.90" />
      <property type="chains" value="G=52-176" />
    </dbReference>
    <dbReference type="PDB" id="1YVN">
      <property type="method" value="X-ray" />
      <property type="resolution" value="2.10" />
      <property type="chains" value="G=52-176" />
    </dbReference>
    <dbReference type="PDB" id="2FF3">
      <property type="method" value="X-ray" />
      <property type="resolution" value="2.00" />
      <property type="chains" value="A=52-179" />
    </dbReference>
    <dbReference type="PDB" id="2FF6">
      <property type="method" value="X-ray" />
      <property type="resolution" value="2.05" />
      <property type="chains" value="G=52-179" />
    </dbReference>
    <dbReference type="PDB" id="2FH1">
      <property type="method" value="X-ray" />
      <property type="resolution" value="1.55" />
      <property type="chains" value="A/B/C=439-782" />
    </dbReference>
    <dbReference type="PDB" id="2FH2">
      <property type="method" value="X-ray" />
      <property type="resolution" value="2.50" />
      <property type="chains" value="A/B/C=439-782" />
    </dbReference>
    <dbReference type="PDB" id="2FH3">
      <property type="method" value="X-ray" />
      <property type="resolution" value="2.87" />
      <property type="chains" value="A/B/C=439-782" />
    </dbReference>
    <dbReference type="PDB" id="2FH4">
      <property type="method" value="X-ray" />
      <property type="resolution" value="3.00" />
      <property type="chains" value="A/B/C=439-782" />
    </dbReference>
    <dbReference type="PDB" id="3A5L">
      <property type="method" value="X-ray" />
      <property type="resolution" value="2.40" />
      <property type="chains" value="S=53-176" />
    </dbReference>
    <dbReference type="PDB" id="3A5M">
      <property type="method" value="X-ray" />
      <property type="resolution" value="2.40" />
      <property type="chains" value="S=53-176" />
    </dbReference>
    <dbReference type="PDB" id="3A5N">
      <property type="method" value="X-ray" />
      <property type="resolution" value="2.36" />
      <property type="chains" value="S=53-176" />
    </dbReference>
    <dbReference type="PDB" id="3A5O">
      <property type="method" value="X-ray" />
      <property type="resolution" value="2.40" />
      <property type="chains" value="S=53-176" />
    </dbReference>
    <dbReference type="PDB" id="3CI5">
      <property type="method" value="X-ray" />
      <property type="resolution" value="1.70" />
      <property type="chains" value="G=52-176" />
    </dbReference>
    <dbReference type="PDB" id="3CIP">
      <property type="method" value="X-ray" />
      <property type="resolution" value="1.60" />
      <property type="chains" value="G=52-176" />
    </dbReference>
    <dbReference type="PDB" id="3CJB">
      <property type="method" value="X-ray" />
      <property type="resolution" value="3.21" />
      <property type="chains" value="G=52-176" />
    </dbReference>
    <dbReference type="PDB" id="3CJC">
      <property type="method" value="X-ray" />
      <property type="resolution" value="3.90" />
      <property type="chains" value="G=52-176" />
    </dbReference>
    <dbReference type="PDB" id="3FFK">
      <property type="method" value="X-ray" />
      <property type="resolution" value="3.00" />
      <property type="chains" value="A/D=52-426" />
    </dbReference>
    <dbReference type="PDB" id="3FFN">
      <property type="method" value="X-ray" />
      <property type="resolution" value="3.00" />
      <property type="chains" value="A/B=1-782" />
    </dbReference>
    <dbReference type="PDB" id="3TU5">
      <property type="method" value="X-ray" />
      <property type="resolution" value="3.00" />
      <property type="chains" value="B=53-174" />
    </dbReference>
    <dbReference type="PDB" id="4PKG">
      <property type="method" value="X-ray" />
      <property type="resolution" value="1.80" />
      <property type="chains" value="G=52-176" />
    </dbReference>
    <dbReference type="PDB" id="4PKH">
      <property type="method" value="X-ray" />
      <property type="resolution" value="2.15" />
      <property type="chains" value="B/E/G/J=52-176, B/E/G/J=196-260" />
    </dbReference>
    <dbReference type="PDB" id="4PKI">
      <property type="method" value="X-ray" />
      <property type="resolution" value="2.30" />
      <property type="chains" value="G=52-176" />
    </dbReference>
    <dbReference type="PDB" id="4S10">
      <property type="method" value="X-ray" />
      <property type="resolution" value="2.61" />
      <property type="chains" value="C/D=186-288" />
    </dbReference>
    <dbReference type="PDB" id="4Z94">
      <property type="method" value="X-ray" />
      <property type="resolution" value="2.40" />
      <property type="chains" value="G=52-176" />
    </dbReference>
    <dbReference type="PDB" id="5DD2">
      <property type="method" value="X-ray" />
      <property type="resolution" value="2.60" />
      <property type="chains" value="A/G=55-188" />
    </dbReference>
    <dbReference type="PDB" id="5FAE">
      <property type="method" value="X-ray" />
      <property type="resolution" value="1.70" />
      <property type="chains" value="A=178-293" />
    </dbReference>
    <dbReference type="PDB" id="5FAF">
      <property type="method" value="X-ray" />
      <property type="resolution" value="1.05" />
      <property type="chains" value="A=178-293" />
    </dbReference>
    <dbReference type="PDB" id="5H3M">
      <property type="method" value="NMR" />
      <property type="chains" value="A=55-187" />
    </dbReference>
    <dbReference type="PDB" id="5H3N">
      <property type="method" value="NMR" />
      <property type="chains" value="A=55-187" />
    </dbReference>
    <dbReference type="PDB" id="5O2Z">
      <property type="method" value="X-ray" />
      <property type="resolution" value="1.70" />
      <property type="chains" value="A/B=178-293" />
    </dbReference>
    <dbReference type="PDBsum" id="1C0F" />
    <dbReference type="PDBsum" id="1C0G" />
    <dbReference type="PDBsum" id="1D4X" />
    <dbReference type="PDBsum" id="1DEJ" />
    <dbReference type="PDBsum" id="1EQY" />
    <dbReference type="PDBsum" id="1ESV" />
    <dbReference type="PDBsum" id="1H1V" />
    <dbReference type="PDBsum" id="1KCQ" />
    <dbReference type="PDBsum" id="1MDU" />
    <dbReference type="PDBsum" id="1NLV" />
    <dbReference type="PDBsum" id="1NM1" />
    <dbReference type="PDBsum" id="1NMD" />
    <dbReference type="PDBsum" id="1P8X" />
    <dbReference type="PDBsum" id="1P8Z" />
    <dbReference type="PDBsum" id="1SOL" />
    <dbReference type="PDBsum" id="1T44" />
    <dbReference type="PDBsum" id="1YAG" />
    <dbReference type="PDBsum" id="1YVN" />
    <dbReference type="PDBsum" id="2FF3" />
    <dbReference type="PDBsum" id="2FF6" />
    <dbReference type="PDBsum" id="2FH1" />
    <dbReference type="PDBsum" id="2FH2" />
    <dbReference type="PDBsum" id="2FH3" />
    <dbReference type="PDBsum" id="2FH4" />
    <dbReference type="PDBsum" id="3A5L" />
    <dbReference type="PDBsum" id="3A5M" />
    <dbReference type="PDBsum" id="3A5N" />
    <dbReference type="PDBsum" id="3A5O" />
    <dbReference type="PDBsum" id="3CI5" />
    <dbReference type="PDBsum" id="3CIP" />
    <dbReference type="PDBsum" id="3CJB" />
    <dbReference type="PDBsum" id="3CJC" />
    <dbReference type="PDBsum" id="3FFK" />
    <dbReference type="PDBsum" id="3FFN" />
    <dbReference type="PDBsum" id="3TU5" />
    <dbReference type="PDBsum" id="4PKG" />
    <dbReference type="PDBsum" id="4PKH" />
    <dbReference type="PDBsum" id="4PKI" />
    <dbReference type="PDBsum" id="4S10" />
    <dbReference type="PDBsum" id="4Z94" />
    <dbReference type="PDBsum" id="5DD2" />
    <dbReference type="PDBsum" id="5FAE" />
    <dbReference type="PDBsum" id="5FAF" />
    <dbReference type="PDBsum" id="5H3M" />
    <dbReference type="PDBsum" id="5H3N" />
    <dbReference type="PDBsum" id="5O2Z" />
    <dbReference type="ProteinModelPortal" id="P06396" />
    <dbReference type="SMR" id="P06396" />
    <dbReference type="BioGrid" id="109189">
      <property type="interactions" value="96" />
    </dbReference>
    <dbReference type="CORUM" id="P06396" />
    <dbReference type="DIP" id="DIP-2196N" />
    <dbReference type="IntAct" id="P06396">
      <property type="interactions" value="55" />
    </dbReference>
    <dbReference type="MINT" id="MINT-5000481" />
    <dbReference type="STRING" id="9606.ENSP00000362924" />
    <dbReference type="DrugBank" id="DB02621">
      <property type="generic name" value="Latrunculin A" />
    </dbReference>
    <dbReference type="iPTMnet" id="P06396" />
    <dbReference type="PhosphoSitePlus" id="P06396" />
    <dbReference type="SwissPalm" id="P06396" />
    <dbReference type="BioMuta" id="GSN" />
    <dbReference type="DMDM" id="121116" />
    <dbReference type="OGP" id="P06396" />
    <dbReference type="EPD" id="P06396" />
    <dbReference type="PaxDb" id="P06396" />
    <dbReference type="PeptideAtlas" id="P06396" />
    <dbReference type="PRIDE" id="P06396" />
    <dbReference type="DNASU" id="2934" />
    <dbReference type="Ensembl" id="ENST00000373808">
      <property type="protein sequence ID" value="ENSP00000362914" />
      <property type="gene ID" value="ENSG00000148180" />
    </dbReference>
    <dbReference type="Ensembl" id="ENST00000373818">
      <property type="protein sequence ID" value="ENSP00000362924" />
      <property type="gene ID" value="ENSG00000148180" />
    </dbReference>
    <dbReference type="Ensembl" id="ENST00000373823">
      <property type="protein sequence ID" value="ENSP00000362929" />
      <property type="gene ID" value="ENSG00000148180" />
    </dbReference>
    <dbReference type="Ensembl" id="ENST00000545652">
      <property type="protein sequence ID" value="ENSP00000445823" />
      <property type="gene ID" value="ENSG00000148180" />
    </dbReference>
    <dbReference type="GeneID" id="2934" />
    <dbReference type="KEGG" id="hsa:2934" />
    <dbReference type="UCSC" id="uc004ble.1">
      <property type="organism name" value="human" />
    </dbReference>
    <dbReference type="CTD" id="2934" />
    <dbReference type="DisGeNET" id="2934" />
    <dbReference type="EuPathDB" id="HostDB:ENSG00000148180.17" />
    <dbReference type="GeneCards" id="GSN" />
    <dbReference type="HGNC" id="HGNC:4620">
      <property type="gene designation" value="GSN" />
    </dbReference>
    <dbReference type="HPA" id="CAB010823" />
    <dbReference type="HPA" id="CAB016728" />
    <dbReference type="HPA" id="CAB036009" />
    <dbReference type="HPA" id="HPA054026" />
    <dbReference type="MalaCards" id="GSN" />
    <dbReference type="MIM" id="105120">
      <property type="type" value="phenotype" />
    </dbReference>
    <dbReference type="MIM" id="137350">
      <property type="type" value="gene" />
    </dbReference>
    <dbReference type="neXtProt" id="NX_P06396" />
    <dbReference type="OpenTargets" id="ENSG00000148180" />
    <dbReference type="Orphanet" id="85448">
      <property type="disease" value="Familial amyloidosis, Finnish type" />
    </dbReference>
    <dbReference type="PharmGKB" id="PA29011" />
    <dbReference type="eggNOG" id="KOG0443">
      <property type="taxonomic scope" value="Eukaryota" />
    </dbReference>
    <dbReference type="eggNOG" id="ENOG410XR0A">
      <property type="taxonomic scope" value="LUCA" />
    </dbReference>
    <dbReference type="GeneTree" id="ENSGT00760000119111" />
    <dbReference type="HOGENOM" id="HOG000233630" />
    <dbReference type="HOVERGEN" id="HBG004183" />
    <dbReference type="InParanoid" id="P06396" />
    <dbReference type="KO" id="K05768" />
    <dbReference type="OMA" id="GTGFKHV" />
    <dbReference type="OrthoDB" id="EOG091G05SC" />
    <dbReference type="PhylomeDB" id="P06396" />
    <dbReference type="TreeFam" id="TF313468" />
    <dbReference type="Reactome" id="R-HSA-264870">
      <property type="pathway name" value="Caspase-mediated cleavage of cytoskeletal proteins" />
    </dbReference>
    <dbReference type="Reactome" id="R-HSA-6798695">
      <property type="pathway name" value="Neutrophil degranulation" />
    </dbReference>
    <dbReference type="Reactome" id="R-HSA-977225">
      <property type="pathway name" value="Amyloid fiber formation" />
    </dbReference>
    <dbReference type="SABIO-RK" id="P06396" />
    <dbReference type="SIGNOR" id="P06396" />
    <dbReference type="ChiTaRS" id="GSN">
      <property type="organism name" value="human" />
    </dbReference>
    <dbReference type="EvolutionaryTrace" id="P06396" />
    <dbReference type="GeneWiki" id="Gelsolin" />
    <dbReference type="GenomeRNAi" id="2934" />
    <dbReference type="PMAP-CutDB" id="P06396" />
    <dbReference type="PRO" id="PR:P06396" />
    <dbReference type="Proteomes" id="UP000005640">
      <property type="component" value="Chromosome 9" />
    </dbReference>
    <dbReference type="Bgee" id="ENSG00000148180" />
    <dbReference type="CleanEx" id="HS_GSN" />
    <dbReference type="ExpressionAtlas" id="P06396">
      <property type="expression patterns" value="baseline and differential" />
    </dbReference>
    <dbReference type="Genevisible" id="P06396">
      <property type="organism ID" value="HS" />
    </dbReference>
    <dbReference type="GO" id="GO:0030478">
      <property type="term" value="C:actin cap" />
      <property type="evidence" value="ECO:0000314" />
      <property type="project" value="UniProtKB" />
    </dbReference>
    <dbReference type="GO" id="GO:0015629">
      <property type="term" value="C:actin cytoskeleton" />
      <property type="evidence" value="ECO:0000304" />
      <property type="project" value="ProtInc" />
    </dbReference>
    <dbReference type="GO" id="GO:0072562">
      <property type="term" value="C:blood microparticle" />
      <property type="evidence" value="ECO:0000314" />
      <property type="project" value="UniProtKB" />
    </dbReference>
    <dbReference type="GO" id="GO:0030864">
      <property type="term" value="C:cortical actin cytoskeleton" />
      <property type="evidence" value="ECO:0000314" />
      <property type="project" value="UniProtKB" />
    </dbReference>
    <dbReference type="GO" id="GO:0005737">
      <property type="term" value="C:cytoplasm" />
      <property type="evidence" value="ECO:0000314" />
      <property type="project" value="UniProtKB" />
    </dbReference>
    <dbReference type="GO" id="GO:0005829">
      <property type="term" value="C:cytosol" />
      <property type="evidence" value="ECO:0000314" />
      <property type="project" value="UniProtKB" />
    </dbReference>
    <dbReference type="GO" id="GO:0070062">
      <property type="term" value="C:extracellular exosome" />
      <property type="evidence" value="ECO:0000314" />
      <property type="project" value="UniProtKB" />
    </dbReference>
    <dbReference type="GO" id="GO:0005576">
      <property type="term" value="C:extracellular region" />
      <property type="evidence" value="ECO:0000314" />
      <property type="project" value="UniProtKB" />
    </dbReference>
    <dbReference type="GO" id="GO:0005615">
      <property type="term" value="C:extracellular space" />
      <property type="evidence" value="ECO:0000314" />
      <property type="project" value="UniProtKB" />
    </dbReference>
    <dbReference type="GO" id="GO:1904813">
      <property type="term" value="C:ficolin-1-rich granule lumen" />
      <property type="evidence" value="ECO:0000304" />
      <property type="project" value="Reactome" />
    </dbReference>
    <dbReference type="GO" id="GO:0005925">
      <property type="term" value="C:focal adhesion" />
      <property type="evidence" value="ECO:0000314" />
      <property type="project" value="UniProtKB" />
    </dbReference>
    <dbReference type="GO" id="GO:0030027">
      <property type="term" value="C:lamellipodium" />
      <property type="evidence" value="ECO:0000501" />
      <property type="project" value="Ensembl" />
    </dbReference>
    <dbReference type="GO" id="GO:0043209">
      <property type="term" value="C:myelin sheath" />
      <property type="evidence" value="ECO:0000501" />
      <property type="project" value="Ensembl" />
    </dbReference>
    <dbReference type="GO" id="GO:0048471">
      <property type="term" value="C:perinuclear region of cytoplasm" />
      <property type="evidence" value="ECO:0000501" />
      <property type="project" value="Ensembl" />
    </dbReference>
    <dbReference type="GO" id="GO:0005886">
      <property type="term" value="C:plasma membrane" />
      <property type="evidence" value="ECO:0000314" />
      <property type="project" value="UniProtKB" />
    </dbReference>
    <dbReference type="GO" id="GO:0002102">
      <property type="term" value="C:podosome" />
      <property type="evidence" value="ECO:0000314" />
      <property type="project" value="UniProtKB" />
    </dbReference>
    <dbReference type="GO" id="GO:0001726">
      <property type="term" value="C:ruffle" />
      <property type="evidence" value="ECO:0000501" />
      <property type="project" value="Ensembl" />
    </dbReference>
    <dbReference type="GO" id="GO:0016528">
      <property type="term" value="C:sarcoplasm" />
      <property type="evidence" value="ECO:0000314" />
      <property type="project" value="UniProtKB" />
    </dbReference>
    <dbReference type="GO" id="GO:0034774">
      <property type="term" value="C:secretory granule lumen" />
      <property type="evidence" value="ECO:0000304" />
      <property type="project" value="Reactome" />
    </dbReference>
    <dbReference type="GO" id="GO:0003779">
      <property type="term" value="F:actin binding" />
      <property type="evidence" value="ECO:0000314" />
      <property type="project" value="UniProtKB" />
    </dbReference>
    <dbReference type="GO" id="GO:0051015">
      <property type="term" value="F:actin filament binding" />
      <property type="evidence" value="ECO:0000501" />
      <property type="project" value="InterPro" />
    </dbReference>
    <dbReference type="GO" id="GO:0005509">
      <property type="term" value="F:calcium ion binding" />
      <property type="evidence" value="ECO:0000315" />
      <property type="project" value="UniProtKB" />
    </dbReference>
    <dbReference type="GO" id="GO:0045159">
      <property type="term" value="F:myosin II binding" />
      <property type="evidence" value="ECO:0000353" />
      <property type="project" value="UniProtKB" />
    </dbReference>
    <dbReference type="GO" id="GO:0051693">
      <property type="term" value="P:actin filament capping" />
      <property type="evidence" value="ECO:0000315" />
      <property type="project" value="UniProtKB" />
    </dbReference>
    <dbReference type="GO" id="GO:0030041">
      <property type="term" value="P:actin filament polymerization" />
      <property type="evidence" value="ECO:0000314" />
      <property type="project" value="UniProtKB" />
    </dbReference>
    <dbReference type="GO" id="GO:0090527">
      <property type="term" value="P:actin filament reorganization" />
      <property type="evidence" value="ECO:0000316" />
      <property type="project" value="UniProtKB" />
    </dbReference>
    <dbReference type="GO" id="GO:0051014">
      <property type="term" value="P:actin filament severing" />
      <property type="evidence" value="ECO:0000314" />
      <property type="project" value="UniProtKB" />
    </dbReference>
    <dbReference type="GO" id="GO:0045010">
      <property type="term" value="P:actin nucleation" />
      <property type="evidence" value="ECO:0000501" />
      <property type="project" value="InterPro" />
    </dbReference>
    <dbReference type="GO" id="GO:0007568">
      <property type="term" value="P:aging" />
      <property type="evidence" value="ECO:0000501" />
      <property type="project" value="Ensembl" />
    </dbReference>
    <dbReference type="GO" id="GO:1990000">
      <property type="term" value="P:amyloid fibril formation" />
      <property type="evidence" value="ECO:0000315" />
      <property type="project" value="UniProtKB" />
    </dbReference>
    <dbReference type="GO" id="GO:0051016">
      <property type="term" value="P:barbed-end actin filament capping" />
      <property type="evidence" value="ECO:0000304" />
      <property type="project" value="ProtInc" />
    </dbReference>
    <dbReference type="GO" id="GO:0044267">
      <property type="term" value="P:cellular protein metabolic process" />
      <property type="evidence" value="ECO:0000304" />
      <property type="project" value="Reactome" />
    </dbReference>
    <dbReference type="GO" id="GO:0071276">
      <property type="term" value="P:cellular response to cadmium ion" />
      <property type="evidence" value="ECO:0000501" />
      <property type="project" value="Ensembl" />
    </dbReference>
    <dbReference type="GO" id="GO:0060271">
      <property type="term" value="P:cilium assembly" />
      <property type="evidence" value="ECO:0000315" />
      <property type="project" value="UniProtKB" />
    </dbReference>
    <dbReference type="GO" id="GO:0097284">
      <property type="term" value="P:hepatocyte apoptotic process" />
      <property type="evidence" value="ECO:0000315" />
      <property type="project" value="UniProtKB" />
    </dbReference>
    <dbReference type="GO" id="GO:0046597">
      <property type="term" value="P:negative regulation of viral entry into host cell" />
      <property type="evidence" value="ECO:0000315" />
      <property type="project" value="UniProtKB" />
    </dbReference>
    <dbReference type="GO" id="GO:0043312">
      <property type="term" value="P:neutrophil degranulation" />
      <property type="evidence" value="ECO:0000304" />
      <property type="project" value="Reactome" />
    </dbReference>
    <dbReference type="GO" id="GO:0014003">
      <property type="term" value="P:oligodendrocyte development" />
      <property type="evidence" value="ECO:0000501" />
      <property type="project" value="Ensembl" />
    </dbReference>
    <dbReference type="GO" id="GO:0006911">
      <property type="term" value="P:phagocytosis, engulfment" />
      <property type="evidence" value="ECO:0000250" />
      <property type="project" value="UniProtKB" />
    </dbReference>
    <dbReference type="GO" id="GO:0048015">
      <property type="term" value="P:phosphatidylinositol-mediated signaling" />
      <property type="evidence" value="ECO:0000501" />
      <property type="project" value="Ensembl" />
    </dbReference>
    <dbReference type="GO" id="GO:0051127">
      <property type="term" value="P:positive regulation of actin nucleation" />
      <property type="evidence" value="ECO:0000315" />
      <property type="project" value="UniProtKB" />
    </dbReference>
    <dbReference type="GO" id="GO:2001269">
      <property type="term" value="P:positive regulation of cysteine-type endopeptidase activity involved in apoptotic signaling pathway" />
      <property type="evidence" value="ECO:0000315" />
      <property type="project" value="UniProtKB" />
    </dbReference>
    <dbReference type="GO" id="GO:0010628">
      <property type="term" value="P:positive regulation of gene expression" />
      <property type="evidence" value="ECO:0000315" />
      <property type="project" value="UniProtKB" />
    </dbReference>
    <dbReference type="GO" id="GO:1902174">
      <property type="term" value="P:positive regulation of keratinocyte apoptotic process" />
      <property type="evidence" value="ECO:0000315" />
      <property type="project" value="UniProtKB" />
    </dbReference>
    <dbReference type="GO" id="GO:1903923">
      <property type="term" value="P:positive regulation of protein processing in phagocytic vesicle" />
      <property type="evidence" value="ECO:0000250" />
      <property type="project" value="UniProtKB" />
    </dbReference>
    <dbReference type="GO" id="GO:0031648">
      <property type="term" value="P:protein destabilization" />
      <property type="evidence" value="ECO:0000315" />
      <property type="project" value="UniProtKB" />
    </dbReference>
    <dbReference type="GO" id="GO:1903903">
      <property type="term" value="P:regulation of establishment of T cell polarity" />
      <property type="evidence" value="ECO:0000315" />
      <property type="project" value="UniProtKB" />
    </dbReference>
    <dbReference type="GO" id="GO:1903906">
      <property type="term" value="P:regulation of plasma membrane raft polarization" />
      <property type="evidence" value="ECO:0000315" />
      <property type="project" value="UniProtKB" />
    </dbReference>
    <dbReference type="GO" id="GO:0071801">
      <property type="term" value="P:regulation of podosome assembly" />
      <property type="evidence" value="ECO:0000315" />
      <property type="project" value="UniProtKB" />
    </dbReference>
    <dbReference type="GO" id="GO:1903909">
      <property type="term" value="P:regulation of receptor clustering" />
      <property type="evidence" value="ECO:0000315" />
      <property type="project" value="UniProtKB" />
    </dbReference>
    <dbReference type="GO" id="GO:0097017">
      <property type="term" value="P:renal protein absorption" />
      <property type="evidence" value="ECO:0000315" />
      <property type="project" value="UniProtKB" />
    </dbReference>
    <dbReference type="GO" id="GO:0045471">
      <property type="term" value="P:response to ethanol" />
      <property type="evidence" value="ECO:0000501" />
      <property type="project" value="Ensembl" />
    </dbReference>
    <dbReference type="GO" id="GO:0051593">
      <property type="term" value="P:response to folic acid" />
      <property type="evidence" value="ECO:0000501" />
      <property type="project" value="Ensembl" />
    </dbReference>
    <dbReference type="GO" id="GO:0042989">
      <property type="term" value="P:sequestering of actin monomers" />
      <property type="evidence" value="ECO:0000315" />
      <property type="project" value="UniProtKB" />
    </dbReference>
    <dbReference type="GO" id="GO:0014891">
      <property type="term" value="P:striated muscle atrophy" />
      <property type="evidence" value="ECO:0000315" />
      <property type="project" value="UniProtKB" />
    </dbReference>
    <dbReference type="GO" id="GO:0042246">
      <property type="term" value="P:tissue regeneration" />
      <property type="evidence" value="ECO:0000501" />
      <property type="project" value="Ensembl" />
    </dbReference>
    <dbReference type="Gene3D" id="3.40.20.10">
      <property type="match status" value="6" />
    </dbReference>
    <dbReference type="InterPro" id="IPR029006">
      <property type="entry name" value="ADF-H/Gelsolin-like_dom_sf" />
    </dbReference>
    <dbReference type="InterPro" id="IPR030004">
      <property type="entry name" value="Gelsolin" />
    </dbReference>
    <dbReference type="InterPro" id="IPR007123">
      <property type="entry name" value="Gelsolin-like_dom" />
    </dbReference>
    <dbReference type="InterPro" id="IPR007122">
      <property type="entry name" value="Villin/Gelsolin" />
    </dbReference>
    <dbReference type="PANTHER" id="PTHR11977">
      <property type="entry name" value="PTHR11977" />
      <property type="match status" value="1" />
    </dbReference>
    <dbReference type="PANTHER" id="PTHR11977:SF29">
      <property type="entry name" value="PTHR11977:SF29" />
      <property type="match status" value="1" />
    </dbReference>
    <dbReference type="Pfam" id="PF00626">
      <property type="entry name" value="Gelsolin" />
      <property type="match status" value="6" />
    </dbReference>
    <dbReference type="PRINTS" id="PR00597">
      <property type="entry name" value="GELSOLIN" />
    </dbReference>
    <dbReference type="SMART" id="SM00262">
      <property type="entry name" value="GEL" />
      <property type="match status" value="6" />
    </dbReference>
    <dbReference type="PDB" id="1H1V" />
    <dbReference type="PDB" id="1P8X" />
    <dbReference type="PDB" id="1P8Z" />
    <dbReference type="PDB" id="1SOL" />
    <dbReference type="PDB" id="2FH1" />
    <dbReference type="PDB" id="2FH4" />
    <dbReference type="PDB" id="3CIP" />
    <dbReference type="PDB" id="3FFK" />
    <dbReference type="PDB" id="3FFN" />
    <dbReference type="PDB" id="5FAF" />
    <dbReference type="PubMed" id="23186163" />
    <dbReference type="UniProtKB" id="P13020" />
    <dbReference type="PubMed" id="10210201" />
    <dbReference type="PubMed" id="1338910" />
    <dbReference type="PubMed" id="16959974" />
    <dbReference type="PubMed" id="20393563" />
    <dbReference type="PubMed" id="2176481" />
    <dbReference type="PubMed" id="8703941" />
    <dbReference type="PubMed" id="9003812" />
    <dbReference type="PubMed" id="14702039" />
    <dbReference type="PubMed" id="3020431" />
    <feature type="signal peptide">
      <location>
        <begin position="1" />
        <end position="27" />
      </location>
    </feature>
    <feature type="chain">
      <location>
        <begin position="28" />
        <end position="782" />
      </location>
    </feature>
    <feature type="modified residue" description="Phosphotyrosine on Y">
      <location>
        <position position="86" />
      </location>
    </feature>
    <feature type="modified residue" description="Ammonia loss on N">
      <location>
        <position position="395" />
      </location>
    </feature>
    <feature type="modified residue" description="Deamidation on N">
      <location>
        <position position="395" />
      </location>
    </feature>
    <feature type="modified residue" description="Citrullination on R">
      <location>
        <position position="397" />
      </location>
    </feature>
    <feature type="modified residue" description="Deamidation on Q">
      <location>
        <position position="401" />
      </location>
    </feature>
    <feature type="modified residue" description="Phosphotyrosine on Y">
      <location>
        <position position="409" />
      </location>
    </feature>
    <feature type="modified residue" description="Ammonia loss on N">
      <location>
        <position position="416" />
      </location>
    </feature>
    <feature type="modified residue" description="Deamidation on N">
      <location>
        <position position="416" />
      </location>
    </feature>
    <feature type="modified residue" description="Citrullination on R">
      <location>
        <position position="419" />
      </location>
    </feature>
    <feature type="modified residue" description="Phosphotyrosine on Y">
      <location>
        <position position="465" />
      </location>
    </feature>
    <feature type="modified residue" description="N6-acetyllysine on K">
      <location>
        <position position="584" />
      </location>
    </feature>
    <feature type="modified residue" description="Phosphotyrosine on Y">
      <location>
        <position position="603" />
      </location>
    </feature>
    <feature type="modified residue" description="Phosphotyrosine on Y">
      <location>
        <position position="651" />
      </location>
    </feature>
    <feature type="modified residue" description="Phosphothreonine on T">
      <location>
        <position position="742" />
      </location>
    </feature>
    <feature type="sequence variant" description="In a breast cancer sample; somatic mutation.">
      <original>S</original>
      <variation>L</variation>
      <location>
        <position position="22" />
      </location>
    </feature>
    <feature type="sequence variant" description="In dbSNP:rs2230287.">
      <original>A</original>
      <variation>T</variation>
      <location>
        <position position="129" />
      </location>
    </feature>
    <feature type="sequence variant" description="In a breast cancer sample; somatic mutation.">
      <original>T</original>
      <variation>I</variation>
      <location>
        <position position="201" />
      </location>
    </feature>
    <feature type="sequence variant" description="In AMYL5; dbSNP:rs121909715.">
      <original>D</original>
      <variation>N</variation>
      <location>
        <position position="214" />
      </location>
    </feature>
    <feature type="sequence variant" description="In AMYL5; dbSNP:rs121909715.">
      <original>D</original>
      <variation>Y</variation>
      <location>
        <position position="214" />
      </location>
    </feature>
    <feature type="sequence variant" description="In dbSNP:rs11550199.">
      <original>N</original>
      <variation>D</variation>
      <location>
        <position position="231" />
      </location>
    </feature>
    <feature type="sequence variant" description="In a breast cancer sample; somatic mutation.">
      <original>S</original>
      <variation>N</variation>
      <location>
        <position position="611" />
      </location>
    </feature>
    <feature type="sequence variant" description="In dbSNP:rs9696578.">
      <original>R</original>
      <variation>L</variation>
      <location>
        <position position="668" />
      </location>
    </feature>
    <feature type="disulfide bond" description="In isoform 1">
      <location>
        <begin position="215" />
        <end position="228" />
      </location>
    </feature>
    <sequence length="782">MAPHRPAPALLCALSLALCALSLPVRAATASRGASQAGAPQGRVPEARPNSMVVEHPEFLKAGKEPGLQIWRVEKFDLVPVPTNLYGDFFTGDAYVILKTVQLRNGNLQYDLHYWLGNECSQDESGAAAIFTVQLDDYLNGRAVQHREVQGFESATFLGYFKSGLKYKKGGVASGFKHVVPNEVVVQRLFQVKGRRVVRATEVPVSWESFNNGDCFILDLGNNIHQWCGSNSNRYERLKATQVSKGIRDNERSGRARVHVSEEGTEPEAMLQVLGPKPALPAGTEDTAKEDAANRKLAKLYKVSNGAGTMSVSLVADENPFAQGALKSEDCFILDHGKDGKIFVWKGKQANTEERKAALKTASDFITKMDYPKQTQVSVLPEGGETPLFKQFFKNWRDPDQTDGLGLSYLSSHIANVERVPFDAATLHTSTAMAAQHGMDDDGTGQKQIWRIEGSNKVPVDPATYGQFYGGDSYIILYNYRHGGRQGQIIYNWQGAQSTQDEVAASAILTAQLDEELGGTPVQSRVVQGKEPAHLMSLFGGKPMIIYKGGTSREGGQTAPASTRLFQVRANSAGATRAVEVLPKAGALNSNDAFVLKTPSAAYLWVGTGASEAEKTGAQELLRVLRAQPVQVAEGSEPDGFWEALGGKAAYRTSPRLKDKKMDAHPPRLFACSNKIGRFVIEEVPGELMQEDLATDDVMLLDTWDQVFVWVGKDSQEEEKTEALTSAKRYIETDPANRDRRTPITVVKQGFEPPSFVGWFLGWDDDYWSVDPLDRAMAELAA</sequence>
  </entry>
  <entry>
    <accession>P42212</accession>
    <name>GFP_AEQVI</name>
    <protein>
      <recommendedName>
        <fullName>Green fluorescent protein</fullName>
      </recommendedName>
    </protein>
    <gene>
      <name type="primary">GFP</name>
    </gene>
    <organism>
      <name type="scientific">Aequorea victoria</name>
    </organism>
    <dbReference type="NCBI Taxonomy" id="6100" />
    <dbReference type="PubMed" id="1347277" />
    <dbReference type="DOI" id="10.1016/0378-1119(92)90691-H" />
    <dbReference type="PubMed" id="8137953" />
    <dbReference type="DOI" id="10.1016/0014-5793(94)80472-9" />
    <dbReference type="PubMed" id="9154981" />
    <dbReference type="DOI" id="10.1023/A:1005740823703" />
    <dbReference type="PubMed" id="8707053" />
    <dbReference type="DOI" id="10.1016/0378-1119(95)00685-0" />
    <dbReference type="PubMed" id="8448132" />
    <dbReference type="DOI" id="10.1021/bi00056a003" />
    <dbReference type="PubMed" id="7809066" />
    <dbReference type="DOI" id="10.1073/pnas.91.26.12501" />
    <dbReference type="PubMed" id="9634755" />
    <dbReference type="DOI" id="10.1038/nbt0295-151" />
    <dbReference type="PubMed" id="7796912" />
    <dbReference type="DOI" id="10.1016/0014-5793(95)00557-P" />
    <dbReference type="PubMed" id="8578587" />
    <dbReference type="DOI" id="10.1016/S0968-0004(00)89099-4" />
    <dbReference type="PubMed" id="8994830" />
    <dbReference type="DOI" id="10.1016/S0960-9822(02)70789-6" />
    <dbReference type="PubMed" id="9630892" />
    <dbReference type="DOI" id="10.1038/nbt0396-315" />
    <dbReference type="PubMed" id="9631088" />
    <dbReference type="DOI" id="10.1038/nbt1096-1252" />
    <dbReference type="PubMed" id="9125154" />
    <dbReference type="DOI" id="10.1006/bbrc.1997.6235" />
    <dbReference type="PubMed" id="9370472" />
    <dbReference type="DOI" id="10.1016/S0006-3495(97)78307-3" />
    <dbReference type="PubMed" id="9759496" />
    <dbReference type="DOI" id="10.1146/annurev.biochem.67.1.509" />
    <dbReference type="PubMed" id="11299042" />
    <dbReference type="DOI" id="10.1186/1471-213X-1-4" />
    <dbReference type="PubMed" id="11776264" />
    <dbReference type="PubMed" id="12769828" />
    <dbReference type="DOI" id="10.1186/1472-6750-3-5" />
    <dbReference type="PubMed" id="15065907" />
    <dbReference type="DOI" id="10.1117/1.1646416" />
    <dbReference type="PubMed" id="14990965" />
    <dbReference type="DOI" id="10.1038/nbt945" />
    <dbReference type="PubMed" id="16201762" />
    <dbReference type="DOI" id="10.1021/bi050550f" />
    <dbReference type="PubMed" id="16739159" />
    <dbReference type="DOI" id="10.1002/cphc.200600057" />
    <dbReference type="PubMed" id="17658219" />
    <dbReference type="DOI" id="10.1016/j.bbagen.2007.06.005" />
    <dbReference type="PubMed" id="17685514" />
    <dbReference type="DOI" id="10.1021/ja0715905" />
    <dbReference type="PubMed" id="18366185" />
    <dbReference type="DOI" id="10.1021/bi702130s" />
    <dbReference type="PubMed" id="22891786" />
    <dbReference type="DOI" id="10.1021/jp306257t" />
    <dbReference type="PubMed" id="9631087" />
    <dbReference type="DOI" id="10.1038/nbt1096-1246" />
    <dbReference type="PubMed" id="8703075" />
    <dbReference type="DOI" id="10.1126/science.273.5280.1392" />
    <dbReference type="PubMed" id="9145105" />
    <dbReference type="DOI" id="10.1038/nsb0597-361" />
    <dbReference type="PubMed" id="9782051" />
    <dbReference type="DOI" id="10.1016/S0969-2126(98)00127-0" />
    <dbReference type="PubMed" id="10220315" />
    <dbReference type="DOI" id="10.1021/bi9902182" />
    <dbReference type="PubMed" id="11387331" />
    <dbReference type="DOI" id="10.1074/jbc.M102815200" />
    <dbReference type="PubMed" id="12370172" />
    <dbReference type="DOI" id="10.1074/jbc.M209524200" />
    <dbReference type="PubMed" id="17685554" />
    <dbReference type="DOI" id="10.1021/bi602664c" />
    <dbReference type="EMBL" id="M62654">
      <property type="protein sequence ID" value="AAA27722.1" />
      <property type="molecule type" value="mRNA" />
    </dbReference>
    <dbReference type="EMBL" id="M62653">
      <property type="protein sequence ID" value="AAA27721.1" />
      <property type="molecule type" value="mRNA" />
    </dbReference>
    <dbReference type="EMBL" id="L29345">
      <property type="protein sequence ID" value="AAA58246.1" />
      <property type="molecule type" value="mRNA" />
    </dbReference>
    <dbReference type="EMBL" id="X96418">
      <property type="protein sequence ID" value="CAA65278.1" />
      <property type="molecule type" value="mRNA" />
    </dbReference>
    <dbReference type="EMBL" id="U73901">
      <property type="protein sequence ID" value="AAB18957.1" />
      <property type="molecule type" value="Genomic_DNA" />
    </dbReference>
    <dbReference type="PIR" id="JS0692">
      <property type="entry name" value="JQ1514" />
    </dbReference>
    <dbReference type="PDB" id="1B9C">
      <property type="method" value="X-ray" />
      <property type="resolution" value="2.40" />
      <property type="chains" value="A/B/C/D=1-238" />
    </dbReference>
    <dbReference type="PDB" id="1BFP">
      <property type="method" value="X-ray" />
      <property type="resolution" value="2.10" />
      <property type="chains" value="A=1-238" />
    </dbReference>
    <dbReference type="PDB" id="1C4F">
      <property type="method" value="X-ray" />
      <property type="resolution" value="2.25" />
      <property type="chains" value="A=1-238" />
    </dbReference>
    <dbReference type="PDB" id="1CV7">
      <property type="method" value="X-ray" />
      <property type="resolution" value="2.50" />
      <property type="chains" value="A=1-228" />
    </dbReference>
    <dbReference type="PDB" id="1EMA">
      <property type="method" value="X-ray" />
      <property type="resolution" value="1.90" />
      <property type="chains" value="A=1-238" />
    </dbReference>
    <dbReference type="PDB" id="1EMB">
      <property type="method" value="X-ray" />
      <property type="resolution" value="2.13" />
      <property type="chains" value="A=1-238" />
    </dbReference>
    <dbReference type="PDB" id="1EMC">
      <property type="method" value="X-ray" />
      <property type="resolution" value="2.30" />
      <property type="chains" value="A/B/C/D=2-237" />
    </dbReference>
    <dbReference type="PDB" id="1EME">
      <property type="method" value="X-ray" />
      <property type="resolution" value="2.50" />
      <property type="chains" value="A=2-237" />
    </dbReference>
    <dbReference type="PDB" id="1EMF">
      <property type="method" value="X-ray" />
      <property type="resolution" value="2.40" />
      <property type="chains" value="A=2-238" />
    </dbReference>
    <dbReference type="PDB" id="1EMG">
      <property type="method" value="X-ray" />
      <property type="resolution" value="2.00" />
      <property type="chains" value="A=1-229" />
    </dbReference>
    <dbReference type="PDB" id="1EMK">
      <property type="method" value="X-ray" />
      <property type="resolution" value="2.10" />
      <property type="chains" value="A=2-237" />
    </dbReference>
    <dbReference type="PDB" id="1EML">
      <property type="method" value="X-ray" />
      <property type="resolution" value="2.30" />
      <property type="chains" value="A=2-237" />
    </dbReference>
    <dbReference type="PDB" id="1EMM">
      <property type="method" value="X-ray" />
      <property type="resolution" value="2.30" />
      <property type="chains" value="A=2-238" />
    </dbReference>
    <dbReference type="PDB" id="1F09">
      <property type="method" value="X-ray" />
      <property type="resolution" value="2.14" />
      <property type="chains" value="A=1-238" />
    </dbReference>
    <dbReference type="PDB" id="1F0B">
      <property type="method" value="X-ray" />
      <property type="resolution" value="2.10" />
      <property type="chains" value="A=1-238" />
    </dbReference>
    <dbReference type="PDB" id="1GFL">
      <property type="method" value="X-ray" />
      <property type="resolution" value="1.90" />
      <property type="chains" value="A/B=2-238" />
    </dbReference>
    <dbReference type="PDB" id="1H6R">
      <property type="method" value="X-ray" />
      <property type="resolution" value="1.50" />
      <property type="chains" value="A/B/C=1-238" />
    </dbReference>
    <dbReference type="PDB" id="1HCJ">
      <property type="method" value="X-ray" />
      <property type="resolution" value="1.80" />
      <property type="chains" value="A/B/C/D=1-238" />
    </dbReference>
    <dbReference type="PDB" id="1HUY">
      <property type="method" value="X-ray" />
      <property type="resolution" value="2.20" />
      <property type="chains" value="A=2-238" />
    </dbReference>
    <dbReference type="PDB" id="1JBY">
      <property type="method" value="X-ray" />
      <property type="resolution" value="1.80" />
      <property type="chains" value="A=1-238" />
    </dbReference>
    <dbReference type="PDB" id="1JBZ">
      <property type="method" value="X-ray" />
      <property type="resolution" value="1.50" />
      <property type="chains" value="A=1-238" />
    </dbReference>
    <dbReference type="PDB" id="1JC0">
      <property type="method" value="X-ray" />
      <property type="resolution" value="2.00" />
      <property type="chains" value="A/B/C=1-238" />
    </dbReference>
    <dbReference type="PDB" id="1JC1">
      <property type="method" value="X-ray" />
      <property type="resolution" value="1.90" />
      <property type="chains" value="A/B/C=1-238" />
    </dbReference>
    <dbReference type="PDB" id="1KP5">
      <property type="method" value="X-ray" />
      <property type="resolution" value="2.60" />
      <property type="chains" value="A/B=1-238" />
    </dbReference>
    <dbReference type="PDB" id="1KYP">
      <property type="method" value="X-ray" />
      <property type="resolution" value="1.35" />
      <property type="chains" value="A=2-238" />
    </dbReference>
    <dbReference type="PDB" id="1KYR">
      <property type="method" value="X-ray" />
      <property type="resolution" value="1.50" />
      <property type="chains" value="A=2-238" />
    </dbReference>
    <dbReference type="PDB" id="1KYS">
      <property type="method" value="X-ray" />
      <property type="resolution" value="1.44" />
      <property type="chains" value="A=2-238" />
    </dbReference>
    <dbReference type="PDB" id="1MYW">
      <property type="method" value="X-ray" />
      <property type="resolution" value="2.20" />
      <property type="chains" value="A=2-238" />
    </dbReference>
    <dbReference type="PDB" id="1Q4A">
      <property type="method" value="X-ray" />
      <property type="resolution" value="1.45" />
      <property type="chains" value="A=1-238" />
    </dbReference>
    <dbReference type="PDB" id="1Q4B">
      <property type="method" value="X-ray" />
      <property type="resolution" value="1.48" />
      <property type="chains" value="A=1-238" />
    </dbReference>
    <dbReference type="PDB" id="1Q4C">
      <property type="method" value="X-ray" />
      <property type="resolution" value="1.55" />
      <property type="chains" value="A=1-238" />
    </dbReference>
    <dbReference type="PDB" id="1Q4D">
      <property type="method" value="X-ray" />
      <property type="resolution" value="1.58" />
      <property type="chains" value="A=1-238" />
    </dbReference>
    <dbReference type="PDB" id="1Q4E">
      <property type="method" value="X-ray" />
      <property type="resolution" value="1.38" />
      <property type="chains" value="A=1-238" />
    </dbReference>
    <dbReference type="PDB" id="1Q73">
      <property type="method" value="X-ray" />
      <property type="resolution" value="1.60" />
      <property type="chains" value="A=1-238" />
    </dbReference>
    <dbReference type="PDB" id="1QXT">
      <property type="method" value="X-ray" />
      <property type="resolution" value="2.00" />
      <property type="chains" value="A=2-229" />
    </dbReference>
    <dbReference type="PDB" id="1QY3">
      <property type="method" value="X-ray" />
      <property type="resolution" value="2.00" />
      <property type="chains" value="A=1-229" />
    </dbReference>
    <dbReference type="PDB" id="1QYF">
      <property type="method" value="X-ray" />
      <property type="resolution" value="1.50" />
      <property type="chains" value="A=1-227" />
    </dbReference>
    <dbReference type="PDB" id="1QYO">
      <property type="method" value="X-ray" />
      <property type="resolution" value="1.80" />
      <property type="chains" value="A=1-238" />
    </dbReference>
    <dbReference type="PDB" id="1QYQ">
      <property type="method" value="X-ray" />
      <property type="resolution" value="1.80" />
      <property type="chains" value="A=2-238" />
    </dbReference>
    <dbReference type="PDB" id="1RM9">
      <property type="method" value="X-ray" />
      <property type="resolution" value="2.90" />
      <property type="chains" value="A=2-236" />
    </dbReference>
    <dbReference type="PDB" id="1RMM">
      <property type="method" value="X-ray" />
      <property type="resolution" value="1.90" />
      <property type="chains" value="A=2-227" />
    </dbReference>
    <dbReference type="PDB" id="1RMO">
      <property type="method" value="X-ray" />
      <property type="resolution" value="1.80" />
      <property type="chains" value="A=2-236" />
    </dbReference>
    <dbReference type="PDB" id="1RMP">
      <property type="method" value="X-ray" />
      <property type="resolution" value="3.00" />
      <property type="chains" value="A=2-229" />
    </dbReference>
    <dbReference type="PDB" id="1RRX">
      <property type="method" value="X-ray" />
      <property type="resolution" value="2.10" />
      <property type="chains" value="A=2-227" />
    </dbReference>
    <dbReference type="PDB" id="1S6Z">
      <property type="method" value="X-ray" />
      <property type="resolution" value="1.50" />
      <property type="chains" value="A=1-238" />
    </dbReference>
    <dbReference type="PDB" id="1W7S">
      <property type="method" value="X-ray" />
      <property type="resolution" value="1.85" />
      <property type="chains" value="A/B/C/D=1-238" />
    </dbReference>
    <dbReference type="PDB" id="1W7T">
      <property type="method" value="X-ray" />
      <property type="resolution" value="1.85" />
      <property type="chains" value="A/B/C/D=1-238" />
    </dbReference>
    <dbReference type="PDB" id="1W7U">
      <property type="method" value="X-ray" />
      <property type="resolution" value="1.85" />
      <property type="chains" value="A/B/C/D=1-238" />
    </dbReference>
    <dbReference type="PDB" id="1YFP">
      <property type="method" value="X-ray" />
      <property type="resolution" value="2.50" />
      <property type="chains" value="A/B=3-229" />
    </dbReference>
    <dbReference type="PDB" id="1YHG">
      <property type="method" value="X-ray" />
      <property type="resolution" value="2.50" />
      <property type="chains" value="A/B=2-238" />
    </dbReference>
    <dbReference type="PDB" id="1YHH">
      <property type="method" value="X-ray" />
      <property type="resolution" value="1.50" />
      <property type="chains" value="A=2-238" />
    </dbReference>
    <dbReference type="PDB" id="1YHI">
      <property type="method" value="X-ray" />
      <property type="resolution" value="1.90" />
      <property type="chains" value="A=2-238" />
    </dbReference>
    <dbReference type="PDB" id="1YJ2">
      <property type="method" value="X-ray" />
      <property type="resolution" value="1.50" />
      <property type="chains" value="A=2-238" />
    </dbReference>
    <dbReference type="PDB" id="1YJF">
      <property type="method" value="X-ray" />
      <property type="resolution" value="1.35" />
      <property type="chains" value="A=2-238" />
    </dbReference>
    <dbReference type="PDB" id="1Z1P">
      <property type="method" value="X-ray" />
      <property type="resolution" value="2.00" />
      <property type="chains" value="A=1-238" />
    </dbReference>
    <dbReference type="PDB" id="1Z1Q">
      <property type="method" value="X-ray" />
      <property type="resolution" value="1.50" />
      <property type="chains" value="A=1-238" />
    </dbReference>
    <dbReference type="PDB" id="2AH8">
      <property type="method" value="X-ray" />
      <property type="resolution" value="2.24" />
      <property type="chains" value="A/B=1-238" />
    </dbReference>
    <dbReference type="PDB" id="2AHA">
      <property type="method" value="X-ray" />
      <property type="resolution" value="1.98" />
      <property type="chains" value="A/B=1-238" />
    </dbReference>
    <dbReference type="PDB" id="2AWJ">
      <property type="method" value="X-ray" />
      <property type="resolution" value="1.60" />
      <property type="chains" value="A=2-229" />
    </dbReference>
    <dbReference type="PDB" id="2AWK">
      <property type="method" value="X-ray" />
      <property type="resolution" value="1.15" />
      <property type="chains" value="A=1-229" />
    </dbReference>
    <dbReference type="PDB" id="2AWL">
      <property type="method" value="X-ray" />
      <property type="resolution" value="1.85" />
      <property type="chains" value="A=1-229" />
    </dbReference>
    <dbReference type="PDB" id="2AWM">
      <property type="method" value="X-ray" />
      <property type="resolution" value="1.70" />
      <property type="chains" value="A=1-229" />
    </dbReference>
    <dbReference type="PDB" id="2B3P">
      <property type="method" value="X-ray" />
      <property type="resolution" value="1.40" />
      <property type="chains" value="A=1-238" />
    </dbReference>
    <dbReference type="PDB" id="2B3Q">
      <property type="method" value="X-ray" />
      <property type="resolution" value="2.30" />
      <property type="chains" value="A/B/C/D=1-238" />
    </dbReference>
    <dbReference type="PDB" id="2DUE">
      <property type="method" value="X-ray" />
      <property type="resolution" value="1.24" />
      <property type="chains" value="A=1-238" />
    </dbReference>
    <dbReference type="PDB" id="2DUF">
      <property type="method" value="X-ray" />
      <property type="resolution" value="1.50" />
      <property type="chains" value="A=1-238" />
    </dbReference>
    <dbReference type="PDB" id="2DUG">
      <property type="method" value="X-ray" />
      <property type="resolution" value="1.40" />
      <property type="chains" value="A=1-238" />
    </dbReference>
    <dbReference type="PDB" id="2DUH">
      <property type="method" value="X-ray" />
      <property type="resolution" value="1.20" />
      <property type="chains" value="A=1-238" />
    </dbReference>
    <dbReference type="PDB" id="2DUI">
      <property type="method" value="X-ray" />
      <property type="resolution" value="1.36" />
      <property type="chains" value="A=1-238" />
    </dbReference>
    <dbReference type="PDB" id="2EMD">
      <property type="method" value="X-ray" />
      <property type="resolution" value="2.00" />
      <property type="chains" value="A=1-238" />
    </dbReference>
    <dbReference type="PDB" id="2EMN">
      <property type="method" value="X-ray" />
      <property type="resolution" value="2.30" />
      <property type="chains" value="A=1-238" />
    </dbReference>
    <dbReference type="PDB" id="2EMO">
      <property type="method" value="X-ray" />
      <property type="resolution" value="2.60" />
      <property type="chains" value="A=1-238" />
    </dbReference>
    <dbReference type="PDB" id="2FWQ">
      <property type="method" value="X-ray" />
      <property type="resolution" value="1.40" />
      <property type="chains" value="A=2-238" />
    </dbReference>
    <dbReference type="PDB" id="2FZU">
      <property type="method" value="X-ray" />
      <property type="resolution" value="1.25" />
      <property type="chains" value="A=2-238" />
    </dbReference>
    <dbReference type="PDB" id="2G16">
      <property type="method" value="X-ray" />
      <property type="resolution" value="2.00" />
      <property type="chains" value="A=2-64, B=67-238" />
    </dbReference>
    <dbReference type="PDB" id="2G2S">
      <property type="method" value="X-ray" />
      <property type="resolution" value="1.20" />
      <property type="chains" value="A=2-63, B=66-238" />
    </dbReference>
    <dbReference type="PDB" id="2G3D">
      <property type="method" value="X-ray" />
      <property type="resolution" value="1.35" />
      <property type="chains" value="A=2-63, B=66-238" />
    </dbReference>
    <dbReference type="PDB" id="2G5Z">
      <property type="method" value="X-ray" />
      <property type="resolution" value="1.80" />
      <property type="chains" value="A=2-65, B=66-238" />
    </dbReference>
    <dbReference type="PDB" id="2G6E">
      <property type="method" value="X-ray" />
      <property type="resolution" value="1.30" />
      <property type="chains" value="A=2-238" />
    </dbReference>
    <dbReference type="PDB" id="2H6V">
      <property type="method" value="X-ray" />
      <property type="resolution" value="1.47" />
      <property type="chains" value="A=2-238" />
    </dbReference>
    <dbReference type="PDB" id="2H9W">
      <property type="method" value="X-ray" />
      <property type="resolution" value="1.82" />
      <property type="chains" value="A=2-237" />
    </dbReference>
    <dbReference type="PDB" id="2HCG">
      <property type="method" value="X-ray" />
      <property type="resolution" value="1.35" />
      <property type="chains" value="A=2-238" />
    </dbReference>
    <dbReference type="PDB" id="2HFC">
      <property type="method" value="X-ray" />
      <property type="resolution" value="1.20" />
      <property type="chains" value="A=2-238" />
    </dbReference>
    <dbReference type="PDB" id="2HGD">
      <property type="method" value="X-ray" />
      <property type="resolution" value="1.60" />
      <property type="chains" value="A=2-238" />
    </dbReference>
    <dbReference type="PDB" id="2HGY">
      <property type="method" value="X-ray" />
      <property type="resolution" value="2.05" />
      <property type="chains" value="A=2-238" />
    </dbReference>
    <dbReference type="PDB" id="2HJO">
      <property type="method" value="X-ray" />
      <property type="resolution" value="1.25" />
      <property type="chains" value="A=1-238" />
    </dbReference>
    <dbReference type="PDB" id="2HQZ">
      <property type="method" value="X-ray" />
      <property type="resolution" value="1.20" />
      <property type="chains" value="A=1-238" />
    </dbReference>
    <dbReference type="PDB" id="2HRS">
      <property type="method" value="X-ray" />
      <property type="resolution" value="1.40" />
      <property type="chains" value="A=1-238" />
    </dbReference>
    <dbReference type="PDB" id="2JAD">
      <property type="method" value="X-ray" />
      <property type="resolution" value="2.70" />
      <property type="chains" value="A=1-238" />
    </dbReference>
    <dbReference type="PDB" id="2O24">
      <property type="method" value="X-ray" />
      <property type="resolution" value="1.45" />
      <property type="chains" value="A=2-238" />
    </dbReference>
    <dbReference type="PDB" id="2O29">
      <property type="method" value="X-ray" />
      <property type="resolution" value="1.80" />
      <property type="chains" value="A=2-238" />
    </dbReference>
    <dbReference type="PDB" id="2O2B">
      <property type="method" value="X-ray" />
      <property type="resolution" value="1.94" />
      <property type="chains" value="A=2-238" />
    </dbReference>
    <dbReference type="PDB" id="2OKW">
      <property type="method" value="X-ray" />
      <property type="resolution" value="1.90" />
      <property type="chains" value="A/B/C/D/E/F=1-238" />
    </dbReference>
    <dbReference type="PDB" id="2OKY">
      <property type="method" value="X-ray" />
      <property type="resolution" value="2.40" />
      <property type="chains" value="A/B=1-238" />
    </dbReference>
    <dbReference type="PDB" id="2Q57">
      <property type="method" value="X-ray" />
      <property type="resolution" value="2.00" />
      <property type="chains" value="A=1-238" />
    </dbReference>
    <dbReference type="PDB" id="2Q6P">
      <property type="method" value="X-ray" />
      <property type="resolution" value="2.10" />
      <property type="chains" value="A=1-238" />
    </dbReference>
    <dbReference type="PDB" id="2QRF">
      <property type="method" value="X-ray" />
      <property type="resolution" value="1.50" />
      <property type="chains" value="A=1-230" />
    </dbReference>
    <dbReference type="PDB" id="2QT2">
      <property type="method" value="X-ray" />
      <property type="resolution" value="1.31" />
      <property type="chains" value="A=1-238" />
    </dbReference>
    <dbReference type="PDB" id="2QU1">
      <property type="method" value="X-ray" />
      <property type="resolution" value="1.70" />
      <property type="chains" value="A=1-238" />
    </dbReference>
    <dbReference type="PDB" id="2QZ0">
      <property type="method" value="X-ray" />
      <property type="resolution" value="1.20" />
      <property type="chains" value="A=2-229" />
    </dbReference>
    <dbReference type="PDB" id="2WSN">
      <property type="method" value="X-ray" />
      <property type="resolution" value="1.37" />
      <property type="chains" value="A=2-238" />
    </dbReference>
    <dbReference type="PDB" id="2WSO">
      <property type="method" value="X-ray" />
      <property type="resolution" value="1.15" />
      <property type="chains" value="A=2-238" />
    </dbReference>
    <dbReference type="PDB" id="2WUR">
      <property type="method" value="X-ray" />
      <property type="resolution" value="0.90" />
      <property type="chains" value="A=1-237" />
    </dbReference>
    <dbReference type="PDB" id="2Y0G">
      <property type="method" value="X-ray" />
      <property type="resolution" value="1.50" />
      <property type="chains" value="A=2-238" />
    </dbReference>
    <dbReference type="PDB" id="2YDZ">
      <property type="method" value="X-ray" />
      <property type="resolution" value="1.59" />
      <property type="chains" value="A=2-238" />
    </dbReference>
    <dbReference type="PDB" id="2YE0">
      <property type="method" value="X-ray" />
      <property type="resolution" value="1.47" />
      <property type="chains" value="A=2-238" />
    </dbReference>
    <dbReference type="PDB" id="2YE1">
      <property type="method" value="X-ray" />
      <property type="resolution" value="1.63" />
      <property type="chains" value="A=2-238" />
    </dbReference>
    <dbReference type="PDB" id="2YFP">
      <property type="method" value="X-ray" />
      <property type="resolution" value="2.60" />
      <property type="chains" value="A=1-238" />
    </dbReference>
    <dbReference type="PDB" id="3AI4">
      <property type="method" value="X-ray" />
      <property type="resolution" value="1.60" />
      <property type="chains" value="A=1-230" />
    </dbReference>
    <dbReference type="PDB" id="3CB9">
      <property type="method" value="X-ray" />
      <property type="resolution" value="1.31" />
      <property type="chains" value="A=2-238" />
    </dbReference>
    <dbReference type="PDB" id="3CBE">
      <property type="method" value="X-ray" />
      <property type="resolution" value="1.49" />
      <property type="chains" value="A=2-238" />
    </dbReference>
    <dbReference type="PDB" id="3CD1">
      <property type="method" value="X-ray" />
      <property type="resolution" value="1.31" />
      <property type="chains" value="A=2-238" />
    </dbReference>
    <dbReference type="PDB" id="3CD9">
      <property type="method" value="X-ray" />
      <property type="resolution" value="1.50" />
      <property type="chains" value="A=2-238" />
    </dbReference>
    <dbReference type="PDB" id="3DPW">
      <property type="method" value="X-ray" />
      <property type="resolution" value="1.59" />
      <property type="chains" value="A=2-238" />
    </dbReference>
    <dbReference type="PDB" id="3DPX">
      <property type="method" value="X-ray" />
      <property type="resolution" value="1.50" />
      <property type="chains" value="A=2-238" />
    </dbReference>
    <dbReference type="PDB" id="3DPZ">
      <property type="method" value="X-ray" />
      <property type="resolution" value="1.70" />
      <property type="chains" value="A=2-238" />
    </dbReference>
    <dbReference type="PDB" id="3DQ1">
      <property type="method" value="X-ray" />
      <property type="resolution" value="1.70" />
      <property type="chains" value="A=2-238" />
    </dbReference>
    <dbReference type="PDB" id="3DQ2">
      <property type="method" value="X-ray" />
      <property type="resolution" value="1.60" />
      <property type="chains" value="A=2-238" />
    </dbReference>
    <dbReference type="PDB" id="3DQ3">
      <property type="method" value="X-ray" />
      <property type="resolution" value="1.70" />
      <property type="chains" value="A=2-238" />
    </dbReference>
    <dbReference type="PDB" id="3DQ4">
      <property type="method" value="X-ray" />
      <property type="resolution" value="1.47" />
      <property type="chains" value="A=2-238" />
    </dbReference>
    <dbReference type="PDB" id="3DQ5">
      <property type="method" value="X-ray" />
      <property type="resolution" value="1.50" />
      <property type="chains" value="A=2-238" />
    </dbReference>
    <dbReference type="PDB" id="3DQ6">
      <property type="method" value="X-ray" />
      <property type="resolution" value="1.60" />
      <property type="chains" value="A=2-238" />
    </dbReference>
    <dbReference type="PDB" id="3DQ7">
      <property type="method" value="X-ray" />
      <property type="resolution" value="1.23" />
      <property type="chains" value="A=2-238" />
    </dbReference>
    <dbReference type="PDB" id="3DQ8">
      <property type="method" value="X-ray" />
      <property type="resolution" value="1.51" />
      <property type="chains" value="A=2-238" />
    </dbReference>
    <dbReference type="PDB" id="3DQ9">
      <property type="method" value="X-ray" />
      <property type="resolution" value="1.40" />
      <property type="chains" value="A=2-238" />
    </dbReference>
    <dbReference type="PDB" id="3DQA">
      <property type="method" value="X-ray" />
      <property type="resolution" value="1.44" />
      <property type="chains" value="A=2-238" />
    </dbReference>
    <dbReference type="PDB" id="3DQC">
      <property type="method" value="X-ray" />
      <property type="resolution" value="1.49" />
      <property type="chains" value="A=2-238" />
    </dbReference>
    <dbReference type="PDB" id="3DQD">
      <property type="method" value="X-ray" />
      <property type="resolution" value="1.40" />
      <property type="chains" value="A=2-238" />
    </dbReference>
    <dbReference type="PDB" id="3DQE">
      <property type="method" value="X-ray" />
      <property type="resolution" value="1.43" />
      <property type="chains" value="A=2-238" />
    </dbReference>
    <dbReference type="PDB" id="3DQF">
      <property type="method" value="X-ray" />
      <property type="resolution" value="1.46" />
      <property type="chains" value="A=2-238" />
    </dbReference>
    <dbReference type="PDB" id="3DQH">
      <property type="method" value="X-ray" />
      <property type="resolution" value="1.45" />
      <property type="chains" value="A=2-238" />
    </dbReference>
    <dbReference type="PDB" id="3DQI">
      <property type="method" value="X-ray" />
      <property type="resolution" value="1.42" />
      <property type="chains" value="A=2-238" />
    </dbReference>
    <dbReference type="PDB" id="3DQJ">
      <property type="method" value="X-ray" />
      <property type="resolution" value="1.51" />
      <property type="chains" value="A=2-238" />
    </dbReference>
    <dbReference type="PDB" id="3DQK">
      <property type="method" value="X-ray" />
      <property type="resolution" value="1.40" />
      <property type="chains" value="A=2-238" />
    </dbReference>
    <dbReference type="PDB" id="3DQL">
      <property type="method" value="X-ray" />
      <property type="resolution" value="1.47" />
      <property type="chains" value="A=2-238" />
    </dbReference>
    <dbReference type="PDB" id="3DQM">
      <property type="method" value="X-ray" />
      <property type="resolution" value="1.44" />
      <property type="chains" value="A=2-238" />
    </dbReference>
    <dbReference type="PDB" id="3DQN">
      <property type="method" value="X-ray" />
      <property type="resolution" value="1.44" />
      <property type="chains" value="A=2-238" />
    </dbReference>
    <dbReference type="PDB" id="3DQO">
      <property type="method" value="X-ray" />
      <property type="resolution" value="1.50" />
      <property type="chains" value="A=2-238" />
    </dbReference>
    <dbReference type="PDB" id="3DQU">
      <property type="method" value="X-ray" />
      <property type="resolution" value="1.42" />
      <property type="chains" value="A=2-238" />
    </dbReference>
    <dbReference type="PDB" id="3ED8">
      <property type="method" value="X-ray" />
      <property type="resolution" value="2.70" />
      <property type="chains" value="A/B/C/D/E=2-238" />
    </dbReference>
    <dbReference type="PDB" id="3EK4">
      <property type="method" value="X-ray" />
      <property type="resolution" value="2.65" />
      <property type="chains" value="A=2-238" />
    </dbReference>
    <dbReference type="PDB" id="3EK7">
      <property type="method" value="X-ray" />
      <property type="resolution" value="1.85" />
      <property type="chains" value="A=2-238" />
    </dbReference>
    <dbReference type="PDB" id="3EK8">
      <property type="method" value="X-ray" />
      <property type="resolution" value="2.80" />
      <property type="chains" value="A=2-238" />
    </dbReference>
    <dbReference type="PDB" id="3EKH">
      <property type="method" value="X-ray" />
      <property type="resolution" value="2.00" />
      <property type="chains" value="A=2-238" />
    </dbReference>
    <dbReference type="PDB" id="3EKJ">
      <property type="method" value="X-ray" />
      <property type="resolution" value="2.80" />
      <property type="chains" value="A=2-238" />
    </dbReference>
    <dbReference type="PDB" id="3EVP">
      <property type="method" value="X-ray" />
      <property type="resolution" value="1.45" />
      <property type="chains" value="A=2-144" />
    </dbReference>
    <dbReference type="PDB" id="3EVR">
      <property type="method" value="X-ray" />
      <property type="resolution" value="2.00" />
      <property type="chains" value="A=2-144" />
    </dbReference>
    <dbReference type="PDB" id="3EVU">
      <property type="method" value="X-ray" />
      <property type="resolution" value="1.75" />
      <property type="chains" value="A=2-144" />
    </dbReference>
    <dbReference type="PDB" id="3EVV">
      <property type="method" value="X-ray" />
      <property type="resolution" value="2.60" />
      <property type="chains" value="A=2-238" />
    </dbReference>
    <dbReference type="PDB" id="3G9A">
      <property type="method" value="X-ray" />
      <property type="resolution" value="1.61" />
      <property type="chains" value="A=1-238" />
    </dbReference>
    <dbReference type="PDB" id="3GEX">
      <property type="method" value="X-ray" />
      <property type="resolution" value="1.60" />
      <property type="chains" value="A=1-238" />
    </dbReference>
    <dbReference type="PDB" id="3GJ1">
      <property type="method" value="X-ray" />
      <property type="resolution" value="1.80" />
      <property type="chains" value="A/B/C/D=1-230" />
    </dbReference>
    <dbReference type="PDB" id="3GJ2">
      <property type="method" value="X-ray" />
      <property type="resolution" value="1.90" />
      <property type="chains" value="A/B/C/D=1-230" />
    </dbReference>
    <dbReference type="PDB" id="3I19">
      <property type="method" value="X-ray" />
      <property type="resolution" value="1.36" />
      <property type="chains" value="A=1-238" />
    </dbReference>
    <dbReference type="PDB" id="3K1K">
      <property type="method" value="X-ray" />
      <property type="resolution" value="2.15" />
      <property type="chains" value="A/B=1-238" />
    </dbReference>
    <dbReference type="PDB" id="3LA1">
      <property type="method" value="X-ray" />
      <property type="resolution" value="1.29" />
      <property type="chains" value="A=1-238" />
    </dbReference>
    <dbReference type="PDB" id="3O77">
      <property type="method" value="X-ray" />
      <property type="resolution" value="2.35" />
      <property type="chains" value="A=2-238" />
    </dbReference>
    <dbReference type="PDB" id="3O78">
      <property type="method" value="X-ray" />
      <property type="resolution" value="2.60" />
      <property type="chains" value="A/B=2-237" />
    </dbReference>
    <dbReference type="PDB" id="3OGO">
      <property type="method" value="X-ray" />
      <property type="resolution" value="2.80" />
      <property type="chains" value="A/B/C/D=1-238" />
    </dbReference>
    <dbReference type="PDB" id="3OSQ">
      <property type="method" value="X-ray" />
      <property type="resolution" value="1.90" />
      <property type="chains" value="A=2-238" />
    </dbReference>
    <dbReference type="PDB" id="3OSR">
      <property type="method" value="X-ray" />
      <property type="resolution" value="2.00" />
      <property type="chains" value="A/B=2-238" />
    </dbReference>
    <dbReference type="PDB" id="3P28">
      <property type="method" value="X-ray" />
      <property type="resolution" value="1.80" />
      <property type="chains" value="A=3-229" />
    </dbReference>
    <dbReference type="PDB" id="3SG2">
      <property type="method" value="X-ray" />
      <property type="resolution" value="2.00" />
      <property type="chains" value="A=2-238" />
    </dbReference>
    <dbReference type="PDB" id="3SG3">
      <property type="method" value="X-ray" />
      <property type="resolution" value="2.10" />
      <property type="chains" value="A=2-238" />
    </dbReference>
    <dbReference type="PDB" id="3SG4">
      <property type="method" value="X-ray" />
      <property type="resolution" value="2.40" />
      <property type="chains" value="A=2-238" />
    </dbReference>
    <dbReference type="PDB" id="3SG5">
      <property type="method" value="X-ray" />
      <property type="resolution" value="1.90" />
      <property type="chains" value="A=2-238" />
    </dbReference>
    <dbReference type="PDB" id="3SG6">
      <property type="method" value="X-ray" />
      <property type="resolution" value="1.70" />
      <property type="chains" value="A=2-238" />
    </dbReference>
    <dbReference type="PDB" id="3SG7">
      <property type="method" value="X-ray" />
      <property type="resolution" value="1.90" />
      <property type="chains" value="A=2-238" />
    </dbReference>
    <dbReference type="PDB" id="3SRY">
      <property type="method" value="X-ray" />
      <property type="resolution" value="1.16" />
      <property type="chains" value="A=2-238" />
    </dbReference>
    <dbReference type="PDB" id="3SS0">
      <property type="method" value="X-ray" />
      <property type="resolution" value="1.49" />
      <property type="chains" value="A=2-238" />
    </dbReference>
    <dbReference type="PDB" id="3SSH">
      <property type="method" value="X-ray" />
      <property type="resolution" value="1.28" />
      <property type="chains" value="A=2-238" />
    </dbReference>
    <dbReference type="PDB" id="3SSK">
      <property type="method" value="X-ray" />
      <property type="resolution" value="1.36" />
      <property type="chains" value="A=2-238" />
    </dbReference>
    <dbReference type="PDB" id="3SSL">
      <property type="method" value="X-ray" />
      <property type="resolution" value="1.45" />
      <property type="chains" value="A=2-238" />
    </dbReference>
    <dbReference type="PDB" id="3SSP">
      <property type="method" value="X-ray" />
      <property type="resolution" value="1.63" />
      <property type="chains" value="A=2-238" />
    </dbReference>
    <dbReference type="PDB" id="3SST">
      <property type="method" value="X-ray" />
      <property type="resolution" value="1.40" />
      <property type="chains" value="A=2-238" />
    </dbReference>
    <dbReference type="PDB" id="3SSV">
      <property type="method" value="X-ray" />
      <property type="resolution" value="1.86" />
      <property type="chains" value="A=2-238" />
    </dbReference>
    <dbReference type="PDB" id="3SSY">
      <property type="method" value="X-ray" />
      <property type="resolution" value="1.77" />
      <property type="chains" value="A=2-238" />
    </dbReference>
    <dbReference type="PDB" id="3ST0">
      <property type="method" value="X-ray" />
      <property type="resolution" value="1.19" />
      <property type="chains" value="A=2-238" />
    </dbReference>
    <dbReference type="PDB" id="3SV5">
      <property type="method" value="X-ray" />
      <property type="resolution" value="1.53" />
      <property type="chains" value="A=2-238" />
    </dbReference>
    <dbReference type="PDB" id="3SVB">
      <property type="method" value="X-ray" />
      <property type="resolution" value="1.30" />
      <property type="chains" value="A=2-238" />
    </dbReference>
    <dbReference type="PDB" id="3SVC">
      <property type="method" value="X-ray" />
      <property type="resolution" value="1.31" />
      <property type="chains" value="A=2-238" />
    </dbReference>
    <dbReference type="PDB" id="3SVD">
      <property type="method" value="X-ray" />
      <property type="resolution" value="1.78" />
      <property type="chains" value="A=2-238" />
    </dbReference>
    <dbReference type="PDB" id="3SVE">
      <property type="method" value="X-ray" />
      <property type="resolution" value="1.49" />
      <property type="chains" value="A=2-238" />
    </dbReference>
    <dbReference type="PDB" id="3U8P">
      <property type="method" value="X-ray" />
      <property type="resolution" value="2.75" />
      <property type="chains" value="A/B/C=2-238" />
    </dbReference>
    <dbReference type="PDB" id="3UFZ">
      <property type="method" value="X-ray" />
      <property type="resolution" value="1.85" />
      <property type="chains" value="A=2-229" />
    </dbReference>
    <dbReference type="PDB" id="3UG0">
      <property type="method" value="X-ray" />
      <property type="resolution" value="2.09" />
      <property type="chains" value="A=2-229" />
    </dbReference>
    <dbReference type="PDB" id="3V3D">
      <property type="method" value="X-ray" />
      <property type="resolution" value="1.95" />
      <property type="chains" value="A=2-238" />
    </dbReference>
    <dbReference type="PDB" id="3VHT">
      <property type="method" value="X-ray" />
      <property type="resolution" value="2.40" />
      <property type="chains" value="A=1-230" />
    </dbReference>
    <dbReference type="PDB" id="3W1C">
      <property type="method" value="X-ray" />
      <property type="resolution" value="1.30" />
      <property type="chains" value="A=2-238" />
    </dbReference>
    <dbReference type="PDB" id="3W1D">
      <property type="method" value="X-ray" />
      <property type="resolution" value="1.50" />
      <property type="chains" value="A=2-238" />
    </dbReference>
    <dbReference type="PDB" id="3WLC">
      <property type="method" value="X-ray" />
      <property type="resolution" value="2.49" />
      <property type="chains" value="A=2-238" />
    </dbReference>
    <dbReference type="PDB" id="3WLD">
      <property type="method" value="X-ray" />
      <property type="resolution" value="2.70" />
      <property type="chains" value="A=2-144" />
    </dbReference>
    <dbReference type="PDB" id="3ZTF">
      <property type="method" value="X-ray" />
      <property type="resolution" value="1.31" />
      <property type="chains" value="A=2-238" />
    </dbReference>
    <dbReference type="PDB" id="4ANJ">
      <property type="method" value="X-ray" />
      <property type="resolution" value="2.60" />
      <property type="chains" value="A=1-238" />
    </dbReference>
    <dbReference type="PDB" id="4AR7">
      <property type="method" value="X-ray" />
      <property type="resolution" value="1.23" />
      <property type="chains" value="A=2-238" />
    </dbReference>
    <dbReference type="PDB" id="4AS8">
      <property type="method" value="X-ray" />
      <property type="resolution" value="1.02" />
      <property type="chains" value="A=2-238" />
    </dbReference>
    <dbReference type="PDB" id="4B5Y">
      <property type="method" value="X-ray" />
      <property type="resolution" value="1.45" />
      <property type="chains" value="A=2-238" />
    </dbReference>
    <dbReference type="PDB" id="4BDU">
      <property type="method" value="X-ray" />
      <property type="resolution" value="3.00" />
      <property type="chains" value="A/B/C/D=1-230" />
    </dbReference>
    <dbReference type="PDB" id="4EN1">
      <property type="method" value="X-ray" />
      <property type="resolution" value="1.62" />
      <property type="chains" value="A/B=2-238" />
    </dbReference>
    <dbReference type="PDB" id="4EUL">
      <property type="method" value="X-ray" />
      <property type="resolution" value="1.35" />
      <property type="chains" value="A=2-238" />
    </dbReference>
    <dbReference type="PDB" id="4GES">
      <property type="method" value="X-ray" />
      <property type="resolution" value="1.23" />
      <property type="chains" value="B=1-238" />
    </dbReference>
    <dbReference type="PDB" id="4GF6">
      <property type="method" value="X-ray" />
      <property type="resolution" value="1.10" />
      <property type="chains" value="B=1-237" />
    </dbReference>
    <dbReference type="PDB" id="4H47">
      <property type="method" value="X-ray" />
      <property type="resolution" value="1.90" />
      <property type="chains" value="A=1-238" />
    </dbReference>
    <dbReference type="PDB" id="4H48">
      <property type="method" value="X-ray" />
      <property type="resolution" value="1.45" />
      <property type="chains" value="A=1-238" />
    </dbReference>
    <dbReference type="PDB" id="4IK1">
      <property type="method" value="X-ray" />
      <property type="resolution" value="2.00" />
      <property type="chains" value="A=2-144" />
    </dbReference>
    <dbReference type="PDB" id="4IK3">
      <property type="method" value="X-ray" />
      <property type="resolution" value="2.01" />
      <property type="chains" value="A=149-238, A=2-142" />
    </dbReference>
    <dbReference type="PDB" id="4IK4">
      <property type="method" value="X-ray" />
      <property type="resolution" value="2.01" />
      <property type="chains" value="A=2-142, A=149-238" />
    </dbReference>
    <dbReference type="PDB" id="4IK5">
      <property type="method" value="X-ray" />
      <property type="resolution" value="2.50" />
      <property type="chains" value="A=2-142, A=149-238" />
    </dbReference>
    <dbReference type="PDB" id="4IK8">
      <property type="method" value="X-ray" />
      <property type="resolution" value="1.55" />
      <property type="chains" value="A=2-144, A=149-238" />
    </dbReference>
    <dbReference type="PDB" id="4IK9">
      <property type="method" value="X-ray" />
      <property type="resolution" value="1.80" />
      <property type="chains" value="A=2-144" />
    </dbReference>
    <dbReference type="PDB" id="4J88">
      <property type="method" value="X-ray" />
      <property type="resolution" value="2.08" />
      <property type="chains" value="A/B=2-238" />
    </dbReference>
    <dbReference type="PDB" id="4J89">
      <property type="method" value="X-ray" />
      <property type="resolution" value="2.10" />
      <property type="chains" value="A/B=2-238" />
    </dbReference>
    <dbReference type="PDB" id="4J8A">
      <property type="method" value="X-ray" />
      <property type="resolution" value="1.26" />
      <property type="chains" value="A=2-238" />
    </dbReference>
    <dbReference type="PDB" id="4JFG">
      <property type="method" value="X-ray" />
      <property type="resolution" value="3.00" />
      <property type="chains" value="A/B/C/D/E/F/G/H=1-238" />
    </dbReference>
    <dbReference type="PDB" id="4JRB">
      <property type="method" value="X-ray" />
      <property type="resolution" value="2.41" />
      <property type="chains" value="A=1-229" />
    </dbReference>
    <dbReference type="PDB" id="4KA9">
      <property type="method" value="X-ray" />
      <property type="resolution" value="1.58" />
      <property type="chains" value="A=5-238" />
    </dbReference>
    <dbReference type="PDB" id="4KAG">
      <property type="method" value="X-ray" />
      <property type="resolution" value="1.12" />
      <property type="chains" value="A=1-238" />
    </dbReference>
    <dbReference type="PDB" id="4KEX">
      <property type="method" value="X-ray" />
      <property type="resolution" value="1.60" />
      <property type="chains" value="A=1-238" />
    </dbReference>
    <dbReference type="PDB" id="4KF5">
      <property type="method" value="X-ray" />
      <property type="resolution" value="2.60" />
      <property type="chains" value="A/B=1-196" />
    </dbReference>
    <dbReference type="PDB" id="4KW4">
      <property type="method" value="X-ray" />
      <property type="resolution" value="1.75" />
      <property type="chains" value="A=2-238" />
    </dbReference>
    <dbReference type="PDB" id="4KW8">
      <property type="method" value="X-ray" />
      <property type="resolution" value="2.46" />
      <property type="chains" value="A=2-238" />
    </dbReference>
    <dbReference type="PDB" id="4KW9">
      <property type="method" value="X-ray" />
      <property type="resolution" value="1.80" />
      <property type="chains" value="A=2-238" />
    </dbReference>
    <dbReference type="PDB" id="4L12">
      <property type="method" value="X-ray" />
      <property type="resolution" value="1.78" />
      <property type="chains" value="A=2-230" />
    </dbReference>
    <dbReference type="PDB" id="4L13">
      <property type="method" value="X-ray" />
      <property type="resolution" value="1.66" />
      <property type="chains" value="A=2-230" />
    </dbReference>
    <dbReference type="PDB" id="4L1I">
      <property type="method" value="X-ray" />
      <property type="resolution" value="1.20" />
      <property type="chains" value="A=2-230" />
    </dbReference>
    <dbReference type="PDB" id="4LQT">
      <property type="method" value="X-ray" />
      <property type="resolution" value="1.10" />
      <property type="chains" value="A=2-238" />
    </dbReference>
    <dbReference type="PDB" id="4LQU">
      <property type="method" value="X-ray" />
      <property type="resolution" value="1.60" />
      <property type="chains" value="A/B/C/D=2-238" />
    </dbReference>
    <dbReference type="PDB" id="4LW5">
      <property type="method" value="X-ray" />
      <property type="resolution" value="2.55" />
      <property type="chains" value="A/B/C/D/E=2-238" />
    </dbReference>
    <dbReference type="PDB" id="4N3D">
      <property type="method" value="X-ray" />
      <property type="resolution" value="1.34" />
      <property type="chains" value="A/B=1-230" />
    </dbReference>
    <dbReference type="PDB" id="4NDJ">
      <property type="method" value="X-ray" />
      <property type="resolution" value="1.85" />
      <property type="chains" value="A=2-238" />
    </dbReference>
    <dbReference type="PDB" id="4NDK">
      <property type="method" value="X-ray" />
      <property type="resolution" value="2.30" />
      <property type="chains" value="A/B=2-238" />
    </dbReference>
    <dbReference type="PDB" id="4OGS">
      <property type="method" value="X-ray" />
      <property type="resolution" value="2.21" />
      <property type="chains" value="A/B=1-238" />
    </dbReference>
    <dbReference type="PDB" id="4ORN">
      <property type="method" value="X-ray" />
      <property type="resolution" value="1.71" />
      <property type="chains" value="A/B=2-238" />
    </dbReference>
    <dbReference type="PDB" id="4P1Q">
      <property type="method" value="X-ray" />
      <property type="resolution" value="1.50" />
      <property type="chains" value="A=3-231" />
    </dbReference>
    <dbReference type="PDB" id="4P7H">
      <property type="method" value="X-ray" />
      <property type="resolution" value="3.20" />
      <property type="chains" value="A/B=5-238" />
    </dbReference>
    <dbReference type="PDB" id="4PA0">
      <property type="method" value="X-ray" />
      <property type="resolution" value="2.25" />
      <property type="chains" value="A/B=5-234" />
    </dbReference>
    <dbReference type="PDB" id="4PFE">
      <property type="method" value="X-ray" />
      <property type="resolution" value="2.60" />
      <property type="chains" value="A/B=2-229" />
    </dbReference>
    <dbReference type="PDB" id="4U2V">
      <property type="method" value="X-ray" />
      <property type="resolution" value="2.30" />
      <property type="chains" value="A/B/C/D=1-230" />
    </dbReference>
    <dbReference type="PDB" id="4XBI">
      <property type="method" value="X-ray" />
      <property type="resolution" value="2.01" />
      <property type="chains" value="A/B=2-230" />
    </dbReference>
    <dbReference type="PDB" id="4XGY">
      <property type="method" value="X-ray" />
      <property type="resolution" value="1.49" />
      <property type="chains" value="A=2-238" />
    </dbReference>
    <dbReference type="PDB" id="4XL5">
      <property type="method" value="X-ray" />
      <property type="resolution" value="2.00" />
      <property type="chains" value="A=2-238" />
    </dbReference>
    <dbReference type="PDB" id="4XOV">
      <property type="method" value="X-ray" />
      <property type="resolution" value="1.20" />
      <property type="chains" value="A=2-238" />
    </dbReference>
    <dbReference type="PDB" id="4XOW">
      <property type="method" value="X-ray" />
      <property type="resolution" value="1.25" />
      <property type="chains" value="A=2-238" />
    </dbReference>
    <dbReference type="PDB" id="4XVP">
      <property type="method" value="X-ray" />
      <property type="resolution" value="3.40" />
      <property type="chains" value="A/B/C=2-238" />
    </dbReference>
    <dbReference type="PDB" id="4Z4K">
      <property type="method" value="X-ray" />
      <property type="resolution" value="2.80" />
      <property type="chains" value="A/B=1-230" />
    </dbReference>
    <dbReference type="PDB" id="4Z4M">
      <property type="method" value="X-ray" />
      <property type="resolution" value="2.15" />
      <property type="chains" value="A/B=1-230" />
    </dbReference>
    <dbReference type="PDB" id="4ZF3">
      <property type="method" value="X-ray" />
      <property type="resolution" value="1.90" />
      <property type="chains" value="A/B=51-236" />
    </dbReference>
    <dbReference type="PDB" id="4ZF4">
      <property type="method" value="X-ray" />
      <property type="resolution" value="1.82" />
      <property type="chains" value="A/B=4-237" />
    </dbReference>
    <dbReference type="PDB" id="4ZF5">
      <property type="method" value="X-ray" />
      <property type="resolution" value="1.70" />
      <property type="chains" value="A/B=4-237" />
    </dbReference>
    <dbReference type="PDB" id="5AQB">
      <property type="method" value="X-ray" />
      <property type="resolution" value="1.37" />
      <property type="chains" value="B=2-231" />
    </dbReference>
    <dbReference type="PDB" id="5B61">
      <property type="method" value="X-ray" />
      <property type="resolution" value="3.12" />
      <property type="chains" value="A/B/C/D/E/F=1-238" />
    </dbReference>
    <dbReference type="PDB" id="5DPG">
      <property type="method" value="X-ray" />
      <property type="resolution" value="1.85" />
      <property type="chains" value="A=2-238" />
    </dbReference>
    <dbReference type="PDB" id="5DPH">
      <property type="method" value="X-ray" />
      <property type="resolution" value="1.42" />
      <property type="chains" value="A/B=2-238" />
    </dbReference>
    <dbReference type="PDB" id="5DPI">
      <property type="method" value="X-ray" />
      <property type="resolution" value="2.54" />
      <property type="chains" value="A/B/C/D/E/F=2-238" />
    </dbReference>
    <dbReference type="PDB" id="5DPJ">
      <property type="method" value="X-ray" />
      <property type="resolution" value="2.50" />
      <property type="chains" value="A/B/C/D=2-238" />
    </dbReference>
    <dbReference type="PDB" id="5DQB">
      <property type="method" value="X-ray" />
      <property type="resolution" value="1.25" />
      <property type="chains" value="A=2-238" />
    </dbReference>
    <dbReference type="PDB" id="5DQM">
      <property type="method" value="X-ray" />
      <property type="resolution" value="1.30" />
      <property type="chains" value="A=2-238" />
    </dbReference>
    <dbReference type="PDB" id="5DRF">
      <property type="method" value="X-ray" />
      <property type="resolution" value="1.14" />
      <property type="chains" value="A=2-238" />
    </dbReference>
    <dbReference type="PDB" id="5DRG">
      <property type="method" value="X-ray" />
      <property type="resolution" value="1.14" />
      <property type="chains" value="A=2-238" />
    </dbReference>
    <dbReference type="PDB" id="5DTX">
      <property type="method" value="X-ray" />
      <property type="resolution" value="1.45" />
      <property type="chains" value="A=1-63, A=65-238" />
    </dbReference>
    <dbReference type="PDB" id="5DTY">
      <property type="method" value="X-ray" />
      <property type="resolution" value="1.50" />
      <property type="chains" value="A=1-63, A=65-238" />
    </dbReference>
    <dbReference type="PDB" id="5DTZ">
      <property type="method" value="X-ray" />
      <property type="resolution" value="1.50" />
      <property type="chains" value="A/B/C/D=2-238" />
    </dbReference>
    <dbReference type="PDB" id="5DU0">
      <property type="method" value="X-ray" />
      <property type="resolution" value="2.35" />
      <property type="chains" value="A/B/C/D=2-238" />
    </dbReference>
    <dbReference type="PDB" id="5EHU">
      <property type="method" value="X-ray" />
      <property type="resolution" value="1.45" />
      <property type="chains" value="A/B=2-238" />
    </dbReference>
    <dbReference type="PDB" id="5F9G">
      <property type="method" value="X-ray" />
      <property type="resolution" value="2.77" />
      <property type="chains" value="A=2-144" />
    </dbReference>
    <dbReference type="PDB" id="5FGU">
      <property type="method" value="X-ray" />
      <property type="resolution" value="1.90" />
      <property type="chains" value="A=1-229" />
    </dbReference>
    <dbReference type="PDB" id="5HBD">
      <property type="method" value="X-ray" />
      <property type="resolution" value="1.65" />
      <property type="chains" value="A=1-238" />
    </dbReference>
    <dbReference type="PDB" id="5HGE">
      <property type="method" value="X-ray" />
      <property type="resolution" value="1.86" />
      <property type="chains" value="A=1-238" />
    </dbReference>
    <dbReference type="PDB" id="5HW9">
      <property type="method" value="X-ray" />
      <property type="resolution" value="3.00" />
      <property type="chains" value="A=1-238" />
    </dbReference>
    <dbReference type="PDB" id="5HZO">
      <property type="method" value="X-ray" />
      <property type="resolution" value="2.49" />
      <property type="chains" value="A/B=1-235" />
    </dbReference>
    <dbReference type="PDB" id="5J2O">
      <property type="method" value="X-ray" />
      <property type="resolution" value="1.50" />
      <property type="chains" value="A=2-238" />
    </dbReference>
    <dbReference type="PDB" id="5J3N">
      <property type="method" value="X-ray" />
      <property type="resolution" value="2.45" />
      <property type="chains" value="A/B=2-238" />
    </dbReference>
    <dbReference type="PDB" id="5KTG">
      <property type="method" value="X-ray" />
      <property type="resolution" value="2.80" />
      <property type="chains" value="A/B=1-230" />
    </dbReference>
    <dbReference type="PDB" id="5LEM">
      <property type="method" value="X-ray" />
      <property type="resolution" value="2.98" />
      <property type="chains" value="C=2-238" />
    </dbReference>
    <dbReference type="PDB" id="5MA3">
      <property type="method" value="X-ray" />
      <property type="resolution" value="1.70" />
      <property type="chains" value="B=2-238" />
    </dbReference>
    <dbReference type="PDB" id="5MA4">
      <property type="method" value="X-ray" />
      <property type="resolution" value="1.40" />
      <property type="chains" value="B=2-238" />
    </dbReference>
    <dbReference type="PDB" id="5MA5">
      <property type="method" value="X-ray" />
      <property type="resolution" value="1.85" />
      <property type="chains" value="B/D=2-238" />
    </dbReference>
    <dbReference type="PDB" id="5MA9">
      <property type="method" value="X-ray" />
      <property type="resolution" value="1.57" />
      <property type="chains" value="B/D/F/H=2-238" />
    </dbReference>
    <dbReference type="PDB" id="5MAK">
      <property type="method" value="X-ray" />
      <property type="resolution" value="2.50" />
      <property type="chains" value="B/D=2-238" />
    </dbReference>
    <dbReference type="PDB" id="5T3I">
      <property type="method" value="X-ray" />
      <property type="resolution" value="1.60" />
      <property type="chains" value="A=2-238" />
    </dbReference>
    <dbReference type="PDBsum" id="1B9C" />
    <dbReference type="PDBsum" id="1BFP" />
    <dbReference type="PDBsum" id="1C4F" />
    <dbReference type="PDBsum" id="1CV7" />
    <dbReference type="PDBsum" id="1EMA" />
    <dbReference type="PDBsum" id="1EMB" />
    <dbReference type="PDBsum" id="1EMC" />
    <dbReference type="PDBsum" id="1EME" />
    <dbReference type="PDBsum" id="1EMF" />
    <dbReference type="PDBsum" id="1EMG" />
    <dbReference type="PDBsum" id="1EMK" />
    <dbReference type="PDBsum" id="1EML" />
    <dbReference type="PDBsum" id="1EMM" />
    <dbReference type="PDBsum" id="1F09" />
    <dbReference type="PDBsum" id="1F0B" />
    <dbReference type="PDBsum" id="1GFL" />
    <dbReference type="PDBsum" id="1H6R" />
    <dbReference type="PDBsum" id="1HCJ" />
    <dbReference type="PDBsum" id="1HUY" />
    <dbReference type="PDBsum" id="1JBY" />
    <dbReference type="PDBsum" id="1JBZ" />
    <dbReference type="PDBsum" id="1JC0" />
    <dbReference type="PDBsum" id="1JC1" />
    <dbReference type="PDBsum" id="1KP5" />
    <dbReference type="PDBsum" id="1KYP" />
    <dbReference type="PDBsum" id="1KYR" />
    <dbReference type="PDBsum" id="1KYS" />
    <dbReference type="PDBsum" id="1MYW" />
    <dbReference type="PDBsum" id="1Q4A" />
    <dbReference type="PDBsum" id="1Q4B" />
    <dbReference type="PDBsum" id="1Q4C" />
    <dbReference type="PDBsum" id="1Q4D" />
    <dbReference type="PDBsum" id="1Q4E" />
    <dbReference type="PDBsum" id="1Q73" />
    <dbReference type="PDBsum" id="1QXT" />
    <dbReference type="PDBsum" id="1QY3" />
    <dbReference type="PDBsum" id="1QYF" />
    <dbReference type="PDBsum" id="1QYO" />
    <dbReference type="PDBsum" id="1QYQ" />
    <dbReference type="PDBsum" id="1RM9" />
    <dbReference type="PDBsum" id="1RMM" />
    <dbReference type="PDBsum" id="1RMO" />
    <dbReference type="PDBsum" id="1RMP" />
    <dbReference type="PDBsum" id="1RRX" />
    <dbReference type="PDBsum" id="1S6Z" />
    <dbReference type="PDBsum" id="1W7S" />
    <dbReference type="PDBsum" id="1W7T" />
    <dbReference type="PDBsum" id="1W7U" />
    <dbReference type="PDBsum" id="1YFP" />
    <dbReference type="PDBsum" id="1YHG" />
    <dbReference type="PDBsum" id="1YHH" />
    <dbReference type="PDBsum" id="1YHI" />
    <dbReference type="PDBsum" id="1YJ2" />
    <dbReference type="PDBsum" id="1YJF" />
    <dbReference type="PDBsum" id="1Z1P" />
    <dbReference type="PDBsum" id="1Z1Q" />
    <dbReference type="PDBsum" id="2AH8" />
    <dbReference type="PDBsum" id="2AHA" />
    <dbReference type="PDBsum" id="2AWJ" />
    <dbReference type="PDBsum" id="2AWK" />
    <dbReference type="PDBsum" id="2AWL" />
    <dbReference type="PDBsum" id="2AWM" />
    <dbReference type="PDBsum" id="2B3P" />
    <dbReference type="PDBsum" id="2B3Q" />
    <dbReference type="PDBsum" id="2DUE" />
    <dbReference type="PDBsum" id="2DUF" />
    <dbReference type="PDBsum" id="2DUG" />
    <dbReference type="PDBsum" id="2DUH" />
    <dbReference type="PDBsum" id="2DUI" />
    <dbReference type="PDBsum" id="2EMD" />
    <dbReference type="PDBsum" id="2EMN" />
    <dbReference type="PDBsum" id="2EMO" />
    <dbReference type="PDBsum" id="2FWQ" />
    <dbReference type="PDBsum" id="2FZU" />
    <dbReference type="PDBsum" id="2G16" />
    <dbReference type="PDBsum" id="2G2S" />
    <dbReference type="PDBsum" id="2G3D" />
    <dbReference type="PDBsum" id="2G5Z" />
    <dbReference type="PDBsum" id="2G6E" />
    <dbReference type="PDBsum" id="2H6V" />
    <dbReference type="PDBsum" id="2H9W" />
    <dbReference type="PDBsum" id="2HCG" />
    <dbReference type="PDBsum" id="2HFC" />
    <dbReference type="PDBsum" id="2HGD" />
    <dbReference type="PDBsum" id="2HGY" />
    <dbReference type="PDBsum" id="2HJO" />
    <dbReference type="PDBsum" id="2HQZ" />
    <dbReference type="PDBsum" id="2HRS" />
    <dbReference type="PDBsum" id="2JAD" />
    <dbReference type="PDBsum" id="2O24" />
    <dbReference type="PDBsum" id="2O29" />
    <dbReference type="PDBsum" id="2O2B" />
    <dbReference type="PDBsum" id="2OKW" />
    <dbReference type="PDBsum" id="2OKY" />
    <dbReference type="PDBsum" id="2Q57" />
    <dbReference type="PDBsum" id="2Q6P" />
    <dbReference type="PDBsum" id="2QRF" />
    <dbReference type="PDBsum" id="2QT2" />
    <dbReference type="PDBsum" id="2QU1" />
    <dbReference type="PDBsum" id="2QZ0" />
    <dbReference type="PDBsum" id="2WSN" />
    <dbReference type="PDBsum" id="2WSO" />
    <dbReference type="PDBsum" id="2WUR" />
    <dbReference type="PDBsum" id="2Y0G" />
    <dbReference type="PDBsum" id="2YDZ" />
    <dbReference type="PDBsum" id="2YE0" />
    <dbReference type="PDBsum" id="2YE1" />
    <dbReference type="PDBsum" id="2YFP" />
    <dbReference type="PDBsum" id="3AI4" />
    <dbReference type="PDBsum" id="3CB9" />
    <dbReference type="PDBsum" id="3CBE" />
    <dbReference type="PDBsum" id="3CD1" />
    <dbReference type="PDBsum" id="3CD9" />
    <dbReference type="PDBsum" id="3DPW" />
    <dbReference type="PDBsum" id="3DPX" />
    <dbReference type="PDBsum" id="3DPZ" />
    <dbReference type="PDBsum" id="3DQ1" />
    <dbReference type="PDBsum" id="3DQ2" />
    <dbReference type="PDBsum" id="3DQ3" />
    <dbReference type="PDBsum" id="3DQ4" />
    <dbReference type="PDBsum" id="3DQ5" />
    <dbReference type="PDBsum" id="3DQ6" />
    <dbReference type="PDBsum" id="3DQ7" />
    <dbReference type="PDBsum" id="3DQ8" />
    <dbReference type="PDBsum" id="3DQ9" />
    <dbReference type="PDBsum" id="3DQA" />
    <dbReference type="PDBsum" id="3DQC" />
    <dbReference type="PDBsum" id="3DQD" />
    <dbReference type="PDBsum" id="3DQE" />
    <dbReference type="PDBsum" id="3DQF" />
    <dbReference type="PDBsum" id="3DQH" />
    <dbReference type="PDBsum" id="3DQI" />
    <dbReference type="PDBsum" id="3DQJ" />
    <dbReference type="PDBsum" id="3DQK" />
    <dbReference type="PDBsum" id="3DQL" />
    <dbReference type="PDBsum" id="3DQM" />
    <dbReference type="PDBsum" id="3DQN" />
    <dbReference type="PDBsum" id="3DQO" />
    <dbReference type="PDBsum" id="3DQU" />
    <dbReference type="PDBsum" id="3ED8" />
    <dbReference type="PDBsum" id="3EK4" />
    <dbReference type="PDBsum" id="3EK7" />
    <dbReference type="PDBsum" id="3EK8" />
    <dbReference type="PDBsum" id="3EKH" />
    <dbReference type="PDBsum" id="3EKJ" />
    <dbReference type="PDBsum" id="3EVP" />
    <dbReference type="PDBsum" id="3EVR" />
    <dbReference type="PDBsum" id="3EVU" />
    <dbReference type="PDBsum" id="3EVV" />
    <dbReference type="PDBsum" id="3G9A" />
    <dbReference type="PDBsum" id="3GEX" />
    <dbReference type="PDBsum" id="3GJ1" />
    <dbReference type="PDBsum" id="3GJ2" />
    <dbReference type="PDBsum" id="3I19" />
    <dbReference type="PDBsum" id="3K1K" />
    <dbReference type="PDBsum" id="3LA1" />
    <dbReference type="PDBsum" id="3O77" />
    <dbReference type="PDBsum" id="3O78" />
    <dbReference type="PDBsum" id="3OGO" />
    <dbReference type="PDBsum" id="3OSQ" />
    <dbReference type="PDBsum" id="3OSR" />
    <dbReference type="PDBsum" id="3P28" />
    <dbReference type="PDBsum" id="3SG2" />
    <dbReference type="PDBsum" id="3SG3" />
    <dbReference type="PDBsum" id="3SG4" />
    <dbReference type="PDBsum" id="3SG5" />
    <dbReference type="PDBsum" id="3SG6" />
    <dbReference type="PDBsum" id="3SG7" />
    <dbReference type="PDBsum" id="3SRY" />
    <dbReference type="PDBsum" id="3SS0" />
    <dbReference type="PDBsum" id="3SSH" />
    <dbReference type="PDBsum" id="3SSK" />
    <dbReference type="PDBsum" id="3SSL" />
    <dbReference type="PDBsum" id="3SSP" />
    <dbReference type="PDBsum" id="3SST" />
    <dbReference type="PDBsum" id="3SSV" />
    <dbReference type="PDBsum" id="3SSY" />
    <dbReference type="PDBsum" id="3ST0" />
    <dbReference type="PDBsum" id="3SV5" />
    <dbReference type="PDBsum" id="3SVB" />
    <dbReference type="PDBsum" id="3SVC" />
    <dbReference type="PDBsum" id="3SVD" />
    <dbReference type="PDBsum" id="3SVE" />
    <dbReference type="PDBsum" id="3U8P" />
    <dbReference type="PDBsum" id="3UFZ" />
    <dbReference type="PDBsum" id="3UG0" />
    <dbReference type="PDBsum" id="3V3D" />
    <dbReference type="PDBsum" id="3VHT" />
    <dbReference type="PDBsum" id="3W1C" />
    <dbReference type="PDBsum" id="3W1D" />
    <dbReference type="PDBsum" id="3WLC" />
    <dbReference type="PDBsum" id="3WLD" />
    <dbReference type="PDBsum" id="3ZTF" />
    <dbReference type="PDBsum" id="4ANJ" />
    <dbReference type="PDBsum" id="4AR7" />
    <dbReference type="PDBsum" id="4AS8" />
    <dbReference type="PDBsum" id="4B5Y" />
    <dbReference type="PDBsum" id="4BDU" />
    <dbReference type="PDBsum" id="4EN1" />
    <dbReference type="PDBsum" id="4EUL" />
    <dbReference type="PDBsum" id="4GES" />
    <dbReference type="PDBsum" id="4GF6" />
    <dbReference type="PDBsum" id="4H47" />
    <dbReference type="PDBsum" id="4H48" />
    <dbReference type="PDBsum" id="4IK1" />
    <dbReference type="PDBsum" id="4IK3" />
    <dbReference type="PDBsum" id="4IK4" />
    <dbReference type="PDBsum" id="4IK5" />
    <dbReference type="PDBsum" id="4IK8" />
    <dbReference type="PDBsum" id="4IK9" />
    <dbReference type="PDBsum" id="4J88" />
    <dbReference type="PDBsum" id="4J89" />
    <dbReference type="PDBsum" id="4J8A" />
    <dbReference type="PDBsum" id="4JFG" />
    <dbReference type="PDBsum" id="4JRB" />
    <dbReference type="PDBsum" id="4KA9" />
    <dbReference type="PDBsum" id="4KAG" />
    <dbReference type="PDBsum" id="4KEX" />
    <dbReference type="PDBsum" id="4KF5" />
    <dbReference type="PDBsum" id="4KW4" />
    <dbReference type="PDBsum" id="4KW8" />
    <dbReference type="PDBsum" id="4KW9" />
    <dbReference type="PDBsum" id="4L12" />
    <dbReference type="PDBsum" id="4L13" />
    <dbReference type="PDBsum" id="4L1I" />
    <dbReference type="PDBsum" id="4LQT" />
    <dbReference type="PDBsum" id="4LQU" />
    <dbReference type="PDBsum" id="4LW5" />
    <dbReference type="PDBsum" id="4N3D" />
    <dbReference type="PDBsum" id="4NDJ" />
    <dbReference type="PDBsum" id="4NDK" />
    <dbReference type="PDBsum" id="4OGS" />
    <dbReference type="PDBsum" id="4ORN" />
    <dbReference type="PDBsum" id="4P1Q" />
    <dbReference type="PDBsum" id="4P7H" />
    <dbReference type="PDBsum" id="4PA0" />
    <dbReference type="PDBsum" id="4PFE" />
    <dbReference type="PDBsum" id="4U2V" />
    <dbReference type="PDBsum" id="4XBI" />
    <dbReference type="PDBsum" id="4XGY" />
    <dbReference type="PDBsum" id="4XL5" />
    <dbReference type="PDBsum" id="4XOV" />
    <dbReference type="PDBsum" id="4XOW" />
    <dbReference type="PDBsum" id="4XVP" />
    <dbReference type="PDBsum" id="4Z4K" />
    <dbReference type="PDBsum" id="4Z4M" />
    <dbReference type="PDBsum" id="4ZF3" />
    <dbReference type="PDBsum" id="4ZF4" />
    <dbReference type="PDBsum" id="4ZF5" />
    <dbReference type="PDBsum" id="5AQB" />
    <dbReference type="PDBsum" id="5B61" />
    <dbReference type="PDBsum" id="5DPG" />
    <dbReference type="PDBsum" id="5DPH" />
    <dbReference type="PDBsum" id="5DPI" />
    <dbReference type="PDBsum" id="5DPJ" />
    <dbReference type="PDBsum" id="5DQB" />
    <dbReference type="PDBsum" id="5DQM" />
    <dbReference type="PDBsum" id="5DRF" />
    <dbReference type="PDBsum" id="5DRG" />
    <dbReference type="PDBsum" id="5DTX" />
    <dbReference type="PDBsum" id="5DTY" />
    <dbReference type="PDBsum" id="5DTZ" />
    <dbReference type="PDBsum" id="5DU0" />
    <dbReference type="PDBsum" id="5EHU" />
    <dbReference type="PDBsum" id="5F9G" />
    <dbReference type="PDBsum" id="5FGU" />
    <dbReference type="PDBsum" id="5HBD" />
    <dbReference type="PDBsum" id="5HGE" />
    <dbReference type="PDBsum" id="5HW9" />
    <dbReference type="PDBsum" id="5HZO" />
    <dbReference type="PDBsum" id="5J2O" />
    <dbReference type="PDBsum" id="5J3N" />
    <dbReference type="PDBsum" id="5KTG" />
    <dbReference type="PDBsum" id="5LEM" />
    <dbReference type="PDBsum" id="5MA3" />
    <dbReference type="PDBsum" id="5MA4" />
    <dbReference type="PDBsum" id="5MA5" />
    <dbReference type="PDBsum" id="5MA9" />
    <dbReference type="PDBsum" id="5MAK" />
    <dbReference type="PDBsum" id="5T3I" />
    <dbReference type="ProteinModelPortal" id="P42212" />
    <dbReference type="SMR" id="P42212" />
    <dbReference type="IntAct" id="P42212">
      <property type="interactions" value="1" />
    </dbReference>
    <dbReference type="PRIDE" id="P42212" />
    <dbReference type="EvolutionaryTrace" id="P42212" />
    <dbReference type="GO" id="GO:0008218">
      <property type="term" value="P:bioluminescence" />
      <property type="evidence" value="ECO:0000304" />
      <property type="project" value="UniProtKB" />
    </dbReference>
    <dbReference type="GO" id="GO:0006091">
      <property type="term" value="P:generation of precursor metabolites and energy" />
      <property type="evidence" value="ECO:0000304" />
      <property type="project" value="UniProtKB" />
    </dbReference>
    <dbReference type="GO" id="GO:0018298">
      <property type="term" value="P:protein-chromophore linkage" />
      <property type="evidence" value="ECO:0000501" />
      <property type="project" value="UniProtKB-KW" />
    </dbReference>
    <dbReference type="InterPro" id="IPR009017">
      <property type="entry name" value="GFP" />
    </dbReference>
    <dbReference type="InterPro" id="IPR011584">
      <property type="entry name" value="GFP-related" />
    </dbReference>
    <dbReference type="InterPro" id="IPR000786">
      <property type="entry name" value="Green_fluorescent_prot" />
    </dbReference>
    <dbReference type="Pfam" id="PF01353">
      <property type="entry name" value="GFP" />
      <property type="match status" value="1" />
    </dbReference>
    <dbReference type="PRINTS" id="PR01229">
      <property type="entry name" value="GFLUORESCENT" />
    </dbReference>
    <dbReference type="SUPFAM" id="SSF54511">
      <property type="entry name" value="SSF54511" />
      <property type="match status" value="1" />
    </dbReference>
    <dbReference type="PDB" id="1EMA" />
    <dbReference type="PDB" id="1EMC" />
    <dbReference type="PDB" id="1EME" />
    <dbReference type="PDB" id="1EMF" />
    <dbReference type="PDB" id="1EMK" />
    <dbReference type="PDB" id="1EML" />
    <dbReference type="PDB" id="1EMM" />
    <dbReference type="PDB" id="1HUY" />
    <dbReference type="PDB" id="1MYW" />
    <dbReference type="PDB" id="1QYO" />
    <dbReference type="PDB" id="1YFP" />
    <dbReference type="PDB" id="2EMD" />
    <dbReference type="PDB" id="2EMN" />
    <dbReference type="PDB" id="2EMO" />
    <dbReference type="PDB" id="2Q57" />
    <dbReference type="PDB" id="2WUR" />
    <dbReference type="PDB" id="2YFP" />
    <dbReference type="PDB" id="3EVV" />
    <dbReference type="PDB" id="3OSQ" />
    <dbReference type="PDB" id="4GF6" />
    <dbReference type="PDB" id="4IK8" />
    <dbReference type="PDB" id="4OGS" />
    <dbReference type="PubMed" id="10220315" />
    <dbReference type="PubMed" id="11299042" />
    <dbReference type="PubMed" id="11387331" />
    <dbReference type="PubMed" id="11776264" />
    <dbReference type="PubMed" id="12370172" />
    <dbReference type="PubMed" id="12769828" />
    <dbReference type="PubMed" id="1347277" />
    <dbReference type="PubMed" id="14990965" />
    <dbReference type="PubMed" id="15065907" />
    <dbReference type="PubMed" id="16201762" />
    <dbReference type="PubMed" id="16739159" />
    <dbReference type="PubMed" id="17658219" />
    <dbReference type="PubMed" id="17685514" />
    <dbReference type="PubMed" id="17685554" />
    <dbReference type="PubMed" id="18366185" />
    <dbReference type="PubMed" id="22891786" />
    <dbReference type="PubMed" id="7796912" />
    <dbReference type="PubMed" id="7809066" />
    <dbReference type="PubMed" id="8137953" />
    <dbReference type="PubMed" id="8448132" />
    <dbReference type="PubMed" id="8578587" />
    <dbReference type="PubMed" id="8703075" />
    <dbReference type="PubMed" id="8707053" />
    <dbReference type="PubMed" id="8994830" />
    <dbReference type="PubMed" id="9125154" />
    <dbReference type="PubMed" id="9145105" />
    <dbReference type="PubMed" id="9154981" />
    <dbReference type="PubMed" id="9370472" />
    <dbReference type="PubMed" id="9630892" />
    <dbReference type="PubMed" id="9631088" />
    <dbReference type="PubMed" id="9634755" />
    <dbReference type="PubMed" id="9759496" />
    <dbReference type="PubMed" id="9782051" />
    <feature type="chain">
      <location>
        <begin position="1" />
        <end position="238" />
      </location>
    </feature>
    <feature type="sequence variant" description="">
      <original>F</original>
      <variation>Y</variation>
      <location>
        <position position="100" />
      </location>
    </feature>
    <feature type="sequence variant" description="">
      <original>T</original>
      <variation>S</variation>
      <location>
        <position position="108" />
      </location>
    </feature>
    <feature type="sequence variant" description="">
      <original>L</original>
      <variation>M</variation>
      <location>
        <position position="141" />
      </location>
    </feature>
    <feature type="sequence variant" description="">
      <original>V</original>
      <variation>I</variation>
      <location>
        <position position="219" />
      </location>
    </feature>
    <sequence length="238">MSKGEELFTGVVPILVELDGDVNGHKFSVSGEGEGDATYGKLTLKFICTTGKLPVPWPTLVTTFSYGVQCFSRYPDHMKQHDFFKSAMPEGYVQERTIFFKDDGNYKTRAEVKFEGDTLVNRIELKGIDFKEDGNILGHKLEYNYNSHNVYIMADKQKNGIKVNFKIRHNIEDGSVQLADHYQQNTPIGDGPVLLPDNHYLSTQSALSKDPNEKRDHMVLLEFVTAAGITHGMDELYK</sequence>
  </entry>
  <entry>
    <accession>P08263</accession>
    <name>GSTA1_HUMAN</name>
    <protein>
      <recommendedName>
        <fullName>Glutathione S-transferase A1</fullName>
      </recommendedName>
    </protein>
    <gene>
      <name type="primary">GSTA1</name>
    </gene>
    <organism>
      <name type="scientific">Homo sapiens</name>
    </organism>
    <dbReference type="NCBI Taxonomy" id="9606" />
    <dbReference type="PubMed" id="3800996" />
    <dbReference type="DOI" id="10.1016/S0006-291X(86)80358-8" />
    <dbReference type="PubMed" id="3036131" />
    <dbReference type="DOI" id="10.1016/0006-291X(87)91345-3" />
    <dbReference type="PubMed" id="3678589" />
    <dbReference type="DOI" id="10.1042/bst0150734" />
    <dbReference type="PubMed" id="3031680" />
    <dbReference type="DOI" id="10.1073/pnas.84.8.2377" />
    <dbReference type="PubMed" id="1731620" />
    <dbReference type="DOI" id="10.1016/0003-9861(92)90035-U" />
    <dbReference type="PubMed" id="1330133" />
    <dbReference type="DOI" id="10.1016/1046-5928(92)90060-A" />
    <dbReference type="PubMed" id="14574404" />
    <dbReference type="DOI" id="10.1038/nature02055" />
    <dbReference type="PubMed" id="15489334" />
    <dbReference type="DOI" id="10.1101/gr.2596504" />
    <dbReference type="PubMed" id="3138230" />
    <dbReference type="PubMed" id="8431482" />
    <dbReference type="DOI" id="10.1016/0167-4838(93)90234-I" />
    <dbReference type="PubMed" id="2604726" />
    <dbReference type="DOI" id="10.1042/bj2640437" />
    <dbReference type="PubMed" id="2018473" />
    <dbReference type="DOI" id="10.1042/bj2750171" />
    <dbReference type="PubMed" id="24275569" />
    <dbReference type="DOI" id="10.1016/j.jprot.2013.11.014" />
    <dbReference type="PubMed" id="8331657" />
    <dbReference type="DOI" id="10.1006/jmbi.1993.1376" />
    <dbReference type="PubMed" id="8591048" />
    <dbReference type="DOI" id="10.1016/S0969-2126(01)00206-4" />
    <dbReference type="PubMed" id="12211029" />
    <dbReference type="DOI" id="10.1002/prot.10162" />
    <dbReference type="PubMed" id="15333749" />
    <dbReference type="DOI" id="10.1073/pnas.0403045101" />
    <dbReference type="PubMed" id="15893769" />
    <dbReference type="DOI" id="10.1016/j.jmb.2005.04.025" />
    <dbReference type="PubMed" id="16421451" />
    <dbReference type="DOI" id="10.1107/S0907444905039296" />
    <dbReference type="PubMed" id="19618965" />
    <dbReference type="DOI" id="10.1021/bi900895b" />
    <dbReference type="PubMed" id="20606271" />
    <dbReference type="DOI" id="10.1107/S1744309110019135" />
    <dbReference type="EC" id="2.5.1.18" />
    <dbReference type="EMBL" id="M15872">
      <property type="protein sequence ID" value="AAA70226.1" />
      <property type="molecule type" value="mRNA" />
    </dbReference>
    <dbReference type="EMBL" id="M21758">
      <property type="protein sequence ID" value="AAA52615.1" />
      <property type="molecule type" value="mRNA" />
    </dbReference>
    <dbReference type="EMBL" id="M25627">
      <property type="protein sequence ID" value="AAA36174.1" />
      <property type="molecule type" value="mRNA" />
    </dbReference>
    <dbReference type="EMBL" id="M14777">
      <property type="protein sequence ID" value="AAA52618.1" />
      <property type="molecule type" value="mRNA" />
    </dbReference>
    <dbReference type="EMBL" id="S76235">
      <property type="protein sequence ID" value="AAB20973.1" />
      <property type="molecule type" value="Genomic_DNA" />
    </dbReference>
    <dbReference type="EMBL" id="S76221">
      <property type="protein sequence ID" value="AAB20973.1" />
      <property type="status" value="JOINED" />
      <property type="molecule type" value="Genomic_DNA" />
    </dbReference>
    <dbReference type="EMBL" id="S76223">
      <property type="protein sequence ID" value="AAB20973.1" />
      <property type="status" value="JOINED" />
      <property type="molecule type" value="Genomic_DNA" />
    </dbReference>
    <dbReference type="EMBL" id="S76225">
      <property type="protein sequence ID" value="AAB20973.1" />
      <property type="status" value="JOINED" />
      <property type="molecule type" value="Genomic_DNA" />
    </dbReference>
    <dbReference type="EMBL" id="S76228">
      <property type="protein sequence ID" value="AAB20973.1" />
      <property type="status" value="JOINED" />
      <property type="molecule type" value="Genomic_DNA" />
    </dbReference>
    <dbReference type="EMBL" id="S76232">
      <property type="protein sequence ID" value="AAB20973.1" />
      <property type="status" value="JOINED" />
      <property type="molecule type" value="Genomic_DNA" />
    </dbReference>
    <dbReference type="EMBL" id="S49975">
      <property type="protein sequence ID" value="AAB24012.1" />
      <property type="molecule type" value="mRNA" />
    </dbReference>
    <dbReference type="EMBL" id="AY532928">
      <property type="protein sequence ID" value="AAT06769.1" />
      <property type="molecule type" value="mRNA" />
    </dbReference>
    <dbReference type="EMBL" id="CR407656">
      <property type="protein sequence ID" value="CAG28584.1" />
      <property type="molecule type" value="mRNA" />
    </dbReference>
    <dbReference type="EMBL" id="AL590363">
      <property type="status" value="NOT_ANNOTATED_CDS" />
      <property type="molecule type" value="Genomic_DNA" />
    </dbReference>
    <dbReference type="EMBL" id="CH471081">
      <property type="protein sequence ID" value="EAX04385.1" />
      <property type="molecule type" value="Genomic_DNA" />
    </dbReference>
    <dbReference type="EMBL" id="BC053578">
      <property type="protein sequence ID" value="AAH53578.1" />
      <property type="molecule type" value="mRNA" />
    </dbReference>
    <dbReference type="EMBL" id="BC110891">
      <property type="protein sequence ID" value="AAI10892.1" />
      <property type="molecule type" value="mRNA" />
    </dbReference>
    <dbReference type="CCDS" id="CCDS4945.1" />
    <dbReference type="PIR" id="A25909">
      <property type="entry name" value="A56666" />
    </dbReference>
    <dbReference type="PIR" id="S29657">
      <property type="entry name" value="S29657" />
    </dbReference>
    <dbReference type="RefSeq" id="NP_665683.1">
      <property type="nucleotide sequence ID" value="NM_145740.4" />
    </dbReference>
    <dbReference type="UniGene" id="Hs.446309" />
    <dbReference type="PDB" id="1GSD">
      <property type="method" value="X-ray" />
      <property type="resolution" value="2.50" />
      <property type="chains" value="A/B/C/D=2-222" />
    </dbReference>
    <dbReference type="PDB" id="1GSE">
      <property type="method" value="X-ray" />
      <property type="resolution" value="2.00" />
      <property type="chains" value="A/B=2-222" />
    </dbReference>
    <dbReference type="PDB" id="1GSF">
      <property type="method" value="X-ray" />
      <property type="resolution" value="2.70" />
      <property type="chains" value="A/B/C/D=2-222" />
    </dbReference>
    <dbReference type="PDB" id="1GUH">
      <property type="method" value="X-ray" />
      <property type="resolution" value="2.60" />
      <property type="chains" value="A/B/C/D=2-222" />
    </dbReference>
    <dbReference type="PDB" id="1K3L">
      <property type="method" value="X-ray" />
      <property type="resolution" value="1.50" />
      <property type="chains" value="A/B=2-222" />
    </dbReference>
    <dbReference type="PDB" id="1K3O">
      <property type="method" value="X-ray" />
      <property type="resolution" value="1.80" />
      <property type="chains" value="A/B=2-222" />
    </dbReference>
    <dbReference type="PDB" id="1K3Y">
      <property type="method" value="X-ray" />
      <property type="resolution" value="1.30" />
      <property type="chains" value="A/B=2-222" />
    </dbReference>
    <dbReference type="PDB" id="1LBK">
      <property type="method" value="X-ray" />
      <property type="resolution" value="1.86" />
      <property type="chains" value="A/B=208-213" />
    </dbReference>
    <dbReference type="PDB" id="1PKW">
      <property type="method" value="X-ray" />
      <property type="resolution" value="2.00" />
      <property type="chains" value="A/B=1-222" />
    </dbReference>
    <dbReference type="PDB" id="1PKZ">
      <property type="method" value="X-ray" />
      <property type="resolution" value="2.10" />
      <property type="chains" value="A/B=1-222" />
    </dbReference>
    <dbReference type="PDB" id="1PL1">
      <property type="method" value="X-ray" />
      <property type="resolution" value="1.75" />
      <property type="chains" value="A/B=1-222" />
    </dbReference>
    <dbReference type="PDB" id="1PL2">
      <property type="method" value="X-ray" />
      <property type="resolution" value="1.80" />
      <property type="chains" value="A/B=1-222" />
    </dbReference>
    <dbReference type="PDB" id="1USB">
      <property type="method" value="X-ray" />
      <property type="resolution" value="2.07" />
      <property type="chains" value="A/B=2-222" />
    </dbReference>
    <dbReference type="PDB" id="1XWG">
      <property type="method" value="X-ray" />
      <property type="resolution" value="1.85" />
      <property type="chains" value="A/B=2-222" />
    </dbReference>
    <dbReference type="PDB" id="1YDK">
      <property type="method" value="X-ray" />
      <property type="resolution" value="1.95" />
      <property type="chains" value="A/B=1-222" />
    </dbReference>
    <dbReference type="PDB" id="2R3X">
      <property type="method" value="X-ray" />
      <property type="resolution" value="1.80" />
      <property type="chains" value="A/B=1-222" />
    </dbReference>
    <dbReference type="PDB" id="2R6K">
      <property type="method" value="X-ray" />
      <property type="resolution" value="2.51" />
      <property type="chains" value="A/B=1-222" />
    </dbReference>
    <dbReference type="PDB" id="3I69">
      <property type="method" value="X-ray" />
      <property type="resolution" value="2.38" />
      <property type="chains" value="A/B/C/D/E/F/G/H=1-222" />
    </dbReference>
    <dbReference type="PDB" id="3I6A">
      <property type="method" value="X-ray" />
      <property type="resolution" value="1.98" />
      <property type="chains" value="A/B/C/D/E/F/G/H=1-222" />
    </dbReference>
    <dbReference type="PDB" id="3IK9">
      <property type="method" value="X-ray" />
      <property type="resolution" value="2.20" />
      <property type="chains" value="A/B/C/D/E/F/G/H=1-222" />
    </dbReference>
    <dbReference type="PDB" id="3KTL">
      <property type="method" value="X-ray" />
      <property type="resolution" value="1.75" />
      <property type="chains" value="A/B=2-222" />
    </dbReference>
    <dbReference type="PDB" id="3L0H">
      <property type="method" value="X-ray" />
      <property type="resolution" value="2.13" />
      <property type="chains" value="A/B=1-222" />
    </dbReference>
    <dbReference type="PDB" id="3Q74">
      <property type="method" value="X-ray" />
      <property type="resolution" value="1.79" />
      <property type="chains" value="A/B=2-222" />
    </dbReference>
    <dbReference type="PDB" id="3U6V">
      <property type="method" value="X-ray" />
      <property type="resolution" value="2.20" />
      <property type="chains" value="A/B=1-222" />
    </dbReference>
    <dbReference type="PDB" id="3ZFB">
      <property type="method" value="X-ray" />
      <property type="resolution" value="1.86" />
      <property type="chains" value="A/B=1-222" />
    </dbReference>
    <dbReference type="PDB" id="3ZFL">
      <property type="method" value="X-ray" />
      <property type="resolution" value="1.88" />
      <property type="chains" value="A/B=1-222" />
    </dbReference>
    <dbReference type="PDB" id="4HJ2">
      <property type="method" value="X-ray" />
      <property type="resolution" value="2.10" />
      <property type="chains" value="A/B=4-220" />
    </dbReference>
    <dbReference type="PDB" id="5JCU">
      <property type="method" value="X-ray" />
      <property type="resolution" value="1.93" />
      <property type="chains" value="A/B/C/D=2-222" />
    </dbReference>
    <dbReference type="PDB" id="5LCZ">
      <property type="method" value="X-ray" />
      <property type="resolution" value="2.33" />
      <property type="chains" value="A/B=1-100, A/B=201-222" />
    </dbReference>
    <dbReference type="PDB" id="5LD0">
      <property type="method" value="X-ray" />
      <property type="resolution" value="1.60" />
      <property type="chains" value="A=1-85, A=214-222" />
    </dbReference>
    <dbReference type="PDBsum" id="1GSD" />
    <dbReference type="PDBsum" id="1GSE" />
    <dbReference type="PDBsum" id="1GSF" />
    <dbReference type="PDBsum" id="1GUH" />
    <dbReference type="PDBsum" id="1K3L" />
    <dbReference type="PDBsum" id="1K3O" />
    <dbReference type="PDBsum" id="1K3Y" />
    <dbReference type="PDBsum" id="1LBK" />
    <dbReference type="PDBsum" id="1PKW" />
    <dbReference type="PDBsum" id="1PKZ" />
    <dbReference type="PDBsum" id="1PL1" />
    <dbReference type="PDBsum" id="1PL2" />
    <dbReference type="PDBsum" id="1USB" />
    <dbReference type="PDBsum" id="1XWG" />
    <dbReference type="PDBsum" id="1YDK" />
    <dbReference type="PDBsum" id="2R3X" />
    <dbReference type="PDBsum" id="2R6K" />
    <dbReference type="PDBsum" id="3I69" />
    <dbReference type="PDBsum" id="3I6A" />
    <dbReference type="PDBsum" id="3IK9" />
    <dbReference type="PDBsum" id="3KTL" />
    <dbReference type="PDBsum" id="3L0H" />
    <dbReference type="PDBsum" id="3Q74" />
    <dbReference type="PDBsum" id="3U6V" />
    <dbReference type="PDBsum" id="3ZFB" />
    <dbReference type="PDBsum" id="3ZFL" />
    <dbReference type="PDBsum" id="4HJ2" />
    <dbReference type="PDBsum" id="5JCU" />
    <dbReference type="PDBsum" id="5LCZ" />
    <dbReference type="PDBsum" id="5LD0" />
    <dbReference type="ProteinModelPortal" id="P08263" />
    <dbReference type="SMR" id="P08263" />
    <dbReference type="BioGrid" id="109193">
      <property type="interactions" value="15" />
    </dbReference>
    <dbReference type="IntAct" id="P08263">
      <property type="interactions" value="6" />
    </dbReference>
    <dbReference type="MINT" id="MINT-5000131" />
    <dbReference type="STRING" id="9606.ENSP00000335620" />
    <dbReference type="BindingDB" id="P08263" />
    <dbReference type="ChEMBL" id="CHEMBL3409" />
    <dbReference type="DrugBank" id="DB02486">
      <property type="generic name" value="2-Hydroxyethyl Disulfide" />
    </dbReference>
    <dbReference type="DrugBank" id="DB00993">
      <property type="generic name" value="Azathioprine" />
    </dbReference>
    <dbReference type="DrugBank" id="DB01008">
      <property type="generic name" value="Busulfan" />
    </dbReference>
    <dbReference type="DrugBank" id="DB00143">
      <property type="generic name" value="Glutathione" />
    </dbReference>
    <dbReference type="DrugBank" id="DB03003">
      <property type="generic name" value="Glutathione Sulfonic Acid" />
    </dbReference>
    <dbReference type="DrugBank" id="DB02943">
      <property type="generic name" value="N-(4-Aminobutanoyl)-S-(4-Methoxybenzyl)-L-Cysteinylglycine" />
    </dbReference>
    <dbReference type="DrugBank" id="DB03602">
      <property type="generic name" value="S-Benzyl-Glutathione" />
    </dbReference>
    <dbReference type="DrugBank" id="DB04132">
      <property type="generic name" value="S-Hexylglutathione" />
    </dbReference>
    <dbReference type="DrugBank" id="DB01915">
      <property type="generic name" value="S-Hydroxycysteine" />
    </dbReference>
    <dbReference type="SwissLipids" id="SLP:000001476" />
    <dbReference type="iPTMnet" id="P08263" />
    <dbReference type="PhosphoSitePlus" id="P08263" />
    <dbReference type="BioMuta" id="GSTA1" />
    <dbReference type="DMDM" id="121730" />
    <dbReference type="REPRODUCTION-2DPAGE" id="IPI00657682" />
    <dbReference type="MaxQB" id="P08263" />
    <dbReference type="PaxDb" id="P08263" />
    <dbReference type="PeptideAtlas" id="P08263" />
    <dbReference type="PRIDE" id="P08263" />
    <dbReference type="DNASU" id="2938" />
    <dbReference type="Ensembl" id="ENST00000334575">
      <property type="protein sequence ID" value="ENSP00000335620" />
      <property type="gene ID" value="ENSG00000243955" />
    </dbReference>
    <dbReference type="GeneID" id="2938" />
    <dbReference type="KEGG" id="hsa:2938" />
    <dbReference type="UCSC" id="uc003paz.4">
      <property type="organism name" value="human" />
    </dbReference>
    <dbReference type="CTD" id="2938" />
    <dbReference type="DisGeNET" id="2938" />
    <dbReference type="EuPathDB" id="HostDB:ENSG00000243955.5" />
    <dbReference type="GeneCards" id="GSTA1" />
    <dbReference type="HGNC" id="HGNC:4626">
      <property type="gene designation" value="GSTA1" />
    </dbReference>
    <dbReference type="HPA" id="HPA004342" />
    <dbReference type="HPA" id="HPA048934" />
    <dbReference type="HPA" id="HPA053817" />
    <dbReference type="MIM" id="138359">
      <property type="type" value="gene" />
    </dbReference>
    <dbReference type="neXtProt" id="NX_P08263" />
    <dbReference type="OpenTargets" id="ENSG00000243955" />
    <dbReference type="PharmGKB" id="PA29016" />
    <dbReference type="eggNOG" id="KOG1695">
      <property type="taxonomic scope" value="Eukaryota" />
    </dbReference>
    <dbReference type="eggNOG" id="ENOG4111VAU">
      <property type="taxonomic scope" value="LUCA" />
    </dbReference>
    <dbReference type="GeneTree" id="ENSGT00670000097856" />
    <dbReference type="HOGENOM" id="HOG000115734" />
    <dbReference type="HOVERGEN" id="HBG053749" />
    <dbReference type="InParanoid" id="P08263" />
    <dbReference type="KO" id="K00799" />
    <dbReference type="OMA" id="NEMIIVL" />
    <dbReference type="OrthoDB" id="EOG091G0O3D" />
    <dbReference type="PhylomeDB" id="P08263" />
    <dbReference type="TreeFam" id="TF105321" />
    <dbReference type="BioCyc" id="MetaCyc:G66-32542-MONOMER" />
    <dbReference type="BRENDA" id="2.5.1.18">
      <property type="organism ID" value="2681" />
    </dbReference>
    <dbReference type="Reactome" id="R-HSA-156590">
      <property type="pathway name" value="Glutathione conjugation" />
    </dbReference>
    <dbReference type="SABIO-RK" id="P08263" />
    <dbReference type="SIGNOR" id="P08263" />
    <dbReference type="ChiTaRS" id="GSTA1">
      <property type="organism name" value="human" />
    </dbReference>
    <dbReference type="EvolutionaryTrace" id="P08263" />
    <dbReference type="GeneWiki" id="Glutathione_S-transferase_A1" />
    <dbReference type="GenomeRNAi" id="2938" />
    <dbReference type="PRO" id="PR:P08263" />
    <dbReference type="Proteomes" id="UP000005640">
      <property type="component" value="Chromosome 6" />
    </dbReference>
    <dbReference type="Bgee" id="ENSG00000243955" />
    <dbReference type="CleanEx" id="HS_GSTA1" />
    <dbReference type="ExpressionAtlas" id="P08263">
      <property type="expression patterns" value="baseline and differential" />
    </dbReference>
    <dbReference type="Genevisible" id="P08263">
      <property type="organism ID" value="HS" />
    </dbReference>
    <dbReference type="GO" id="GO:0005829">
      <property type="term" value="C:cytosol" />
      <property type="evidence" value="ECO:0000314" />
      <property type="project" value="HPA" />
    </dbReference>
    <dbReference type="GO" id="GO:0070062">
      <property type="term" value="C:extracellular exosome" />
      <property type="evidence" value="ECO:0000314" />
      <property type="project" value="UniProtKB" />
    </dbReference>
    <dbReference type="GO" id="GO:0004602">
      <property type="term" value="F:glutathione peroxidase activity" />
      <property type="evidence" value="ECO:0000314" />
      <property type="project" value="BHF-UCL" />
    </dbReference>
    <dbReference type="GO" id="GO:0004364">
      <property type="term" value="F:glutathione transferase activity" />
      <property type="evidence" value="ECO:0000314" />
      <property type="project" value="UniProtKB" />
    </dbReference>
    <dbReference type="GO" id="GO:0030855">
      <property type="term" value="P:epithelial cell differentiation" />
      <property type="evidence" value="ECO:0000270" />
      <property type="project" value="UniProtKB" />
    </dbReference>
    <dbReference type="GO" id="GO:1901687">
      <property type="term" value="P:glutathione derivative biosynthetic process" />
      <property type="evidence" value="ECO:0000304" />
      <property type="project" value="Reactome" />
    </dbReference>
    <dbReference type="GO" id="GO:0006749">
      <property type="term" value="P:glutathione metabolic process" />
      <property type="evidence" value="ECO:0000314" />
      <property type="project" value="UniProtKB" />
    </dbReference>
    <dbReference type="GO" id="GO:0043651">
      <property type="term" value="P:linoleic acid metabolic process" />
      <property type="evidence" value="ECO:0000314" />
      <property type="project" value="BHF-UCL" />
    </dbReference>
    <dbReference type="GO" id="GO:0008152">
      <property type="term" value="P:metabolic process" />
      <property type="evidence" value="ECO:0000305" />
      <property type="project" value="UniProtKB" />
    </dbReference>
    <dbReference type="InterPro" id="IPR010987">
      <property type="entry name" value="Glutathione-S-Trfase_C-like" />
    </dbReference>
    <dbReference type="InterPro" id="IPR036282">
      <property type="entry name" value="Glutathione-S-Trfase_C_sf" />
    </dbReference>
    <dbReference type="InterPro" id="IPR004045">
      <property type="entry name" value="Glutathione_S-Trfase_N" />
    </dbReference>
    <dbReference type="InterPro" id="IPR003080">
      <property type="entry name" value="GST_alpha" />
    </dbReference>
    <dbReference type="InterPro" id="IPR004046">
      <property type="entry name" value="GST_C" />
    </dbReference>
    <dbReference type="InterPro" id="IPR036249">
      <property type="entry name" value="Thioredoxin-like_sf" />
    </dbReference>
    <dbReference type="Pfam" id="PF00043">
      <property type="entry name" value="GST_C" />
      <property type="match status" value="1" />
    </dbReference>
    <dbReference type="Pfam" id="PF02798">
      <property type="entry name" value="GST_N" />
      <property type="match status" value="1" />
    </dbReference>
    <dbReference type="PRINTS" id="PR01266">
      <property type="entry name" value="GSTRNSFRASEA" />
    </dbReference>
    <dbReference type="SUPFAM" id="SSF47616">
      <property type="entry name" value="SSF47616" />
      <property type="match status" value="1" />
    </dbReference>
    <dbReference type="SUPFAM" id="SSF52833">
      <property type="entry name" value="SSF52833" />
      <property type="match status" value="1" />
    </dbReference>
    <dbReference type="PROSITE" id="PS50405">
      <property type="entry name" value="GST_CTER" />
      <property type="match status" value="1" />
    </dbReference>
    <dbReference type="PROSITE" id="PS50404">
      <property type="entry name" value="GST_NTER" />
      <property type="match status" value="1" />
    </dbReference>
    <dbReference type="PDB" id="1K3Y" />
    <dbReference type="UniProtKB" id="P30115" />
    <dbReference type="UniProtKB" id="P80894" />
    <dbReference type="PubMed" id="12211029" />
    <dbReference type="PubMed" id="15333749" />
    <dbReference type="PubMed" id="15893769" />
    <dbReference type="PubMed" id="16421451" />
    <dbReference type="PubMed" id="19618965" />
    <dbReference type="PubMed" id="20606271" />
    <dbReference type="PubMed" id="8331657" />
    <dbReference type="PubMed" id="8431482" />
    <dbReference type="PubMed" id="8591048" />
    <feature type="chain">
      <location>
        <begin position="1" />
        <end position="222" />
      </location>
    </feature>
    <feature type="chain">
      <location>
        <begin position="2" />
        <end position="222" />
      </location>
    </feature>
    <feature type="modified residue" description="N-acetylmethionine on M">
      <location>
        <position position="1" />
      </location>
    </feature>
    <feature type="modified residue" description="N-acetylalanine on A">
      <location>
        <position position="2" />
      </location>
    </feature>
    <feature type="modified residue" description="N6-succinyllysine on K">
      <location>
        <position position="4" />
      </location>
    </feature>
    <feature type="sequence variant" description="In dbSNP:rs1051578.">
      <original>T</original>
      <variation>I</variation>
      <location>
        <position position="19" />
      </location>
    </feature>
    <feature type="sequence variant" description="In dbSNP:rs1051745.">
      <original>P</original>
      <variation>Q</variation>
      <location>
        <position position="113" />
      </location>
    </feature>
    <feature type="sequence variant" description="In dbSNP:rs1051757.">
      <original>K</original>
      <variation>Q</variation>
      <location>
        <position position="117" />
      </location>
    </feature>
    <sequence length="222">MAEKPKLHYFNARGRMESTRWLLAAAGVEFEEKFIKSAEDLDKLRNDGYLMFQQVPMVEIDGMKLVQTRAILNYIASKYNLYGKDIKERALIDMYIEGIADLGEMILLLPVCPPEEKDAKLALIKEKIKNRYFPAFEKVLKSHGQDYLVGNKLSRADIHLVELLYYVEELDSSLISSFPLLKALKTRISNLPTVKKFLQPGSPRKPPMDEKSLEEARKIFRF</sequence>
  </entry>
  <entry>
    <accession>P09211</accession>
    <name>GSTP1_HUMAN</name>
    <protein>
      <recommendedName>
        <fullName>Glutathione S-transferase P</fullName>
      </recommendedName>
    </protein>
    <gene>
      <name type="primary">GSTP1</name>
      <name type="synonym">FAEES3</name>
      <name type="synonym">GST3</name>
    </gene>
    <organism>
      <name type="scientific">Homo sapiens</name>
    </organism>
    <dbReference type="NCBI Taxonomy" id="9606" />
    <dbReference type="PubMed" id="3664469" />
    <dbReference type="PubMed" id="3196325" />
    <dbReference type="DOI" id="10.1042/bj2550079" />
    <dbReference type="PubMed" id="2542132" />
    <dbReference type="DOI" id="10.1016/0378-1119(89)90377-6" />
    <dbReference type="PubMed" id="2466554" />
    <dbReference type="PubMed" id="9092542" />
    <dbReference type="DOI" id="10.1074/jbc.272.15.10004" />
    <dbReference type="PubMed" id="15489334" />
    <dbReference type="DOI" id="10.1101/gr.2596504" />
    <dbReference type="PubMed" id="3979555" />
    <dbReference type="DOI" id="10.1016/0014-5793(85)80324-0" />
    <dbReference type="PubMed" id="3864155" />
    <dbReference type="DOI" id="10.1073/pnas.82.21.7202" />
    <dbReference type="PubMed" id="3395118" />
    <dbReference type="DOI" id="10.1016/0003-9861(88)90564-4" />
    <dbReference type="PubMed" id="12665801" />
    <dbReference type="DOI" id="10.1038/nbt810" />
    <dbReference type="PubMed" id="9150948" />
    <dbReference type="DOI" id="10.1002/elps.1150180344" />
    <dbReference type="PubMed" id="2327795" />
    <dbReference type="DOI" id="10.1016/0003-9861(90)90277-6" />
    <dbReference type="PubMed" id="1567427" />
    <dbReference type="DOI" id="10.1016/0006-291X(92)91177-R" />
    <dbReference type="PubMed" id="1540159" />
    <dbReference type="DOI" id="10.1016/0006-291X(92)91848-K" />
    <dbReference type="PubMed" id="8433974" />
    <dbReference type="DOI" id="10.1093/protein/6.1.93" />
    <dbReference type="PubMed" id="19269317" />
    <dbReference type="DOI" id="10.1016/j.freeradbiomed.2009.02.025" />
    <dbReference type="PubMed" id="19254954" />
    <dbReference type="DOI" id="10.1074/jbc.M808153200" />
    <dbReference type="PubMed" id="19608861" />
    <dbReference type="DOI" id="10.1126/science.1175371" />
    <dbReference type="PubMed" id="21269460" />
    <dbReference type="DOI" id="10.1186/1752-0509-5-17" />
    <dbReference type="PubMed" id="21668448" />
    <dbReference type="DOI" id="10.1111/j.1471-4159.2011.07343.x" />
    <dbReference type="PubMed" id="22223895" />
    <dbReference type="DOI" id="10.1074/mcp.M111.015131" />
    <dbReference type="PubMed" id="22814378" />
    <dbReference type="DOI" id="10.1073/pnas.1210303109" />
    <dbReference type="PubMed" id="23186163" />
    <dbReference type="DOI" id="10.1021/pr300630k" />
    <dbReference type="PubMed" id="24275569" />
    <dbReference type="DOI" id="10.1016/j.jprot.2013.11.014" />
    <dbReference type="PubMed" id="25944712" />
    <dbReference type="DOI" id="10.1002/pmic.201400617" />
    <dbReference type="PubMed" id="1522586" />
    <dbReference type="DOI" id="10.1016/0022-2836(92)90692-D" />
    <dbReference type="PubMed" id="9012673" />
    <dbReference type="DOI" id="10.1021/bi962316i" />
    <dbReference type="PubMed" id="9245401" />
    <dbReference type="DOI" id="10.1021/bi970805s" />
    <dbReference type="PubMed" id="9398518" />
    <dbReference type="DOI" id="10.1006/jmbi.1997.1364" />
    <dbReference type="PubMed" id="9351803" />
    <dbReference type="DOI" id="10.1016/S0969-2126(97)00281-5" />
    <dbReference type="PubMed" id="10441116" />
    <dbReference type="DOI" id="10.1021/bi990668u" />
    <dbReference type="PubMed" id="9485454" />
    <dbReference type="DOI" id="10.1021/bi971902o" />
    <dbReference type="PubMed" id="19396894" />
    <dbReference type="DOI" id="10.1002/anie.200900185" />
    <dbReference type="PubMed" id="19808963" />
    <dbReference type="DOI" id="10.1158/0008-5472.CAN-09-1314" />
    <dbReference type="EC" id="2.5.1.18" />
    <dbReference type="EMBL" id="X06547">
      <property type="protein sequence ID" value="CAA29794.1" />
      <property type="molecule type" value="mRNA" />
    </dbReference>
    <dbReference type="EMBL" id="M24485">
      <property type="protein sequence ID" value="AAA56823.1" />
      <property type="molecule type" value="Genomic_DNA" />
    </dbReference>
    <dbReference type="EMBL" id="X08058">
      <property type="protein sequence ID" value="CAA30847.1" />
      <property type="molecule type" value="Genomic_DNA" />
    </dbReference>
    <dbReference type="EMBL" id="X08094">
      <property type="protein sequence ID" value="CAA30894.1" />
      <property type="molecule type" value="Genomic_DNA" />
    </dbReference>
    <dbReference type="EMBL" id="X08095">
      <property type="protein sequence ID" value="CAA30894.1" />
      <property type="status" value="JOINED" />
      <property type="molecule type" value="Genomic_DNA" />
    </dbReference>
    <dbReference type="EMBL" id="X08096">
      <property type="protein sequence ID" value="CAA30894.1" />
      <property type="status" value="JOINED" />
      <property type="molecule type" value="Genomic_DNA" />
    </dbReference>
    <dbReference type="EMBL" id="X15480">
      <property type="protein sequence ID" value="CAA33508.1" />
      <property type="molecule type" value="mRNA" />
    </dbReference>
    <dbReference type="EMBL" id="U12472">
      <property type="protein sequence ID" value="AAA64919.1" />
      <property type="molecule type" value="Genomic_DNA" />
    </dbReference>
    <dbReference type="EMBL" id="U30897">
      <property type="protein sequence ID" value="AAC51280.1" />
      <property type="molecule type" value="mRNA" />
    </dbReference>
    <dbReference type="EMBL" id="U62589">
      <property type="protein sequence ID" value="AAC51237.1" />
      <property type="molecule type" value="mRNA" />
    </dbReference>
    <dbReference type="EMBL" id="U21689">
      <property type="protein sequence ID" value="AAC13869.1" />
      <property type="molecule type" value="Genomic_DNA" />
    </dbReference>
    <dbReference type="EMBL" id="BT019949">
      <property type="protein sequence ID" value="AAV38752.1" />
      <property type="molecule type" value="mRNA" />
    </dbReference>
    <dbReference type="EMBL" id="BT019950">
      <property type="protein sequence ID" value="AAV38753.1" />
      <property type="molecule type" value="mRNA" />
    </dbReference>
    <dbReference type="EMBL" id="CR450361">
      <property type="protein sequence ID" value="CAG29357.1" />
      <property type="molecule type" value="mRNA" />
    </dbReference>
    <dbReference type="EMBL" id="AY324387">
      <property type="protein sequence ID" value="AAP72967.1" />
      <property type="molecule type" value="Genomic_DNA" />
    </dbReference>
    <dbReference type="EMBL" id="BC010915">
      <property type="protein sequence ID" value="AAH10915.1" />
      <property type="molecule type" value="mRNA" />
    </dbReference>
    <dbReference type="CCDS" id="CCDS41679.1" />
    <dbReference type="PIR" id="A41177">
      <property type="entry name" value="A41177" />
    </dbReference>
    <dbReference type="PIR" id="JS0153">
      <property type="entry name" value="A37378" />
    </dbReference>
    <dbReference type="RefSeq" id="NP_000843.1">
      <property type="nucleotide sequence ID" value="NM_000852.3" />
    </dbReference>
    <dbReference type="UniGene" id="Hs.523836" />
    <dbReference type="PDB" id="10GS">
      <property type="method" value="X-ray" />
      <property type="resolution" value="2.20" />
      <property type="chains" value="A/B=2-210" />
    </dbReference>
    <dbReference type="PDB" id="11GS">
      <property type="method" value="X-ray" />
      <property type="resolution" value="2.30" />
      <property type="chains" value="A/B=1-210" />
    </dbReference>
    <dbReference type="PDB" id="12GS">
      <property type="method" value="X-ray" />
      <property type="resolution" value="2.10" />
      <property type="chains" value="A/B=1-210" />
    </dbReference>
    <dbReference type="PDB" id="13GS">
      <property type="method" value="X-ray" />
      <property type="resolution" value="1.90" />
      <property type="chains" value="A/B=1-210" />
    </dbReference>
    <dbReference type="PDB" id="14GS">
      <property type="method" value="X-ray" />
      <property type="resolution" value="2.80" />
      <property type="chains" value="A/B=1-210" />
    </dbReference>
    <dbReference type="PDB" id="16GS">
      <property type="method" value="X-ray" />
      <property type="resolution" value="1.90" />
      <property type="chains" value="A/B=1-210" />
    </dbReference>
    <dbReference type="PDB" id="17GS">
      <property type="method" value="X-ray" />
      <property type="resolution" value="1.90" />
      <property type="chains" value="A/B=1-210" />
    </dbReference>
    <dbReference type="PDB" id="18GS">
      <property type="method" value="X-ray" />
      <property type="resolution" value="1.90" />
      <property type="chains" value="A/B=1-210" />
    </dbReference>
    <dbReference type="PDB" id="19GS">
      <property type="method" value="X-ray" />
      <property type="resolution" value="1.90" />
      <property type="chains" value="A/B=2-210" />
    </dbReference>
    <dbReference type="PDB" id="1AQV">
      <property type="method" value="X-ray" />
      <property type="resolution" value="1.94" />
      <property type="chains" value="A/B=2-210" />
    </dbReference>
    <dbReference type="PDB" id="1AQW">
      <property type="method" value="X-ray" />
      <property type="resolution" value="1.80" />
      <property type="chains" value="A/B/C/D=2-210" />
    </dbReference>
    <dbReference type="PDB" id="1AQX">
      <property type="method" value="X-ray" />
      <property type="resolution" value="2.00" />
      <property type="chains" value="A/B/C/D=2-210" />
    </dbReference>
    <dbReference type="PDB" id="1EOG">
      <property type="method" value="X-ray" />
      <property type="resolution" value="2.10" />
      <property type="chains" value="A/B=3-210" />
    </dbReference>
    <dbReference type="PDB" id="1EOH">
      <property type="method" value="X-ray" />
      <property type="resolution" value="2.50" />
      <property type="chains" value="A/B/C/D/E/F/G/H=2-210" />
    </dbReference>
    <dbReference type="PDB" id="1GSS">
      <property type="method" value="X-ray" />
      <property type="resolution" value="2.80" />
      <property type="chains" value="A/B=2-210" />
    </dbReference>
    <dbReference type="PDB" id="1KBN">
      <property type="method" value="X-ray" />
      <property type="resolution" value="2.00" />
      <property type="chains" value="A/B=2-210" />
    </dbReference>
    <dbReference type="PDB" id="1LBK">
      <property type="method" value="X-ray" />
      <property type="resolution" value="1.86" />
      <property type="chains" value="A/B=2-203" />
    </dbReference>
    <dbReference type="PDB" id="1MD3">
      <property type="method" value="X-ray" />
      <property type="resolution" value="2.03" />
      <property type="chains" value="A/B=2-210" />
    </dbReference>
    <dbReference type="PDB" id="1MD4">
      <property type="method" value="X-ray" />
      <property type="resolution" value="2.10" />
      <property type="chains" value="A/B=2-210" />
    </dbReference>
    <dbReference type="PDB" id="1PGT">
      <property type="method" value="X-ray" />
      <property type="resolution" value="1.80" />
      <property type="chains" value="A/B=1-210" />
    </dbReference>
    <dbReference type="PDB" id="1PX6">
      <property type="method" value="X-ray" />
      <property type="resolution" value="2.10" />
      <property type="chains" value="A/B=2-210" />
    </dbReference>
    <dbReference type="PDB" id="1PX7">
      <property type="method" value="X-ray" />
      <property type="resolution" value="2.03" />
      <property type="chains" value="A/B=2-210" />
    </dbReference>
    <dbReference type="PDB" id="1ZGN">
      <property type="method" value="X-ray" />
      <property type="resolution" value="2.10" />
      <property type="chains" value="A/B=2-210" />
    </dbReference>
    <dbReference type="PDB" id="20GS">
      <property type="method" value="X-ray" />
      <property type="resolution" value="2.45" />
      <property type="chains" value="A/B=2-210" />
    </dbReference>
    <dbReference type="PDB" id="22GS">
      <property type="method" value="X-ray" />
      <property type="resolution" value="1.90" />
      <property type="chains" value="A/B=1-210" />
    </dbReference>
    <dbReference type="PDB" id="2A2R">
      <property type="method" value="X-ray" />
      <property type="resolution" value="1.40" />
      <property type="chains" value="A/B=1-210" />
    </dbReference>
    <dbReference type="PDB" id="2A2S">
      <property type="method" value="X-ray" />
      <property type="resolution" value="1.70" />
      <property type="chains" value="A/B=1-210" />
    </dbReference>
    <dbReference type="PDB" id="2GSS">
      <property type="method" value="X-ray" />
      <property type="resolution" value="1.90" />
      <property type="chains" value="A/B=2-210" />
    </dbReference>
    <dbReference type="PDB" id="2J9H">
      <property type="method" value="X-ray" />
      <property type="resolution" value="2.40" />
      <property type="chains" value="A/B=2-210" />
    </dbReference>
    <dbReference type="PDB" id="2PGT">
      <property type="method" value="X-ray" />
      <property type="resolution" value="1.90" />
      <property type="chains" value="A/B=1-210" />
    </dbReference>
    <dbReference type="PDB" id="3CSH">
      <property type="method" value="X-ray" />
      <property type="resolution" value="1.55" />
      <property type="chains" value="A/B=2-210" />
    </dbReference>
    <dbReference type="PDB" id="3CSI">
      <property type="method" value="X-ray" />
      <property type="resolution" value="1.90" />
      <property type="chains" value="A/B/C/D=2-210" />
    </dbReference>
    <dbReference type="PDB" id="3CSJ">
      <property type="method" value="X-ray" />
      <property type="resolution" value="1.90" />
      <property type="chains" value="A/B=2-210" />
    </dbReference>
    <dbReference type="PDB" id="3DD3">
      <property type="method" value="X-ray" />
      <property type="resolution" value="2.25" />
      <property type="chains" value="A/B=1-210" />
    </dbReference>
    <dbReference type="PDB" id="3DGQ">
      <property type="method" value="X-ray" />
      <property type="resolution" value="1.60" />
      <property type="chains" value="A/B=1-210" />
    </dbReference>
    <dbReference type="PDB" id="3GSS">
      <property type="method" value="X-ray" />
      <property type="resolution" value="1.90" />
      <property type="chains" value="A/B=2-210" />
    </dbReference>
    <dbReference type="PDB" id="3GUS">
      <property type="method" value="X-ray" />
      <property type="resolution" value="1.53" />
      <property type="chains" value="A/B=2-210" />
    </dbReference>
    <dbReference type="PDB" id="3HJM">
      <property type="method" value="X-ray" />
      <property type="resolution" value="2.10" />
      <property type="chains" value="A/B/C/D=2-210" />
    </dbReference>
    <dbReference type="PDB" id="3HJO">
      <property type="method" value="X-ray" />
      <property type="resolution" value="1.95" />
      <property type="chains" value="A/B=2-210" />
    </dbReference>
    <dbReference type="PDB" id="3HKR">
      <property type="method" value="X-ray" />
      <property type="resolution" value="1.80" />
      <property type="chains" value="A/B=2-210" />
    </dbReference>
    <dbReference type="PDB" id="3IE3">
      <property type="method" value="X-ray" />
      <property type="resolution" value="1.80" />
      <property type="chains" value="A/B=2-210" />
    </dbReference>
    <dbReference type="PDB" id="3KM6">
      <property type="method" value="X-ray" />
      <property type="resolution" value="2.10" />
      <property type="chains" value="A/B=2-210" />
    </dbReference>
    <dbReference type="PDB" id="3KMN">
      <property type="method" value="X-ray" />
      <property type="resolution" value="1.80" />
      <property type="chains" value="A/B=2-210" />
    </dbReference>
    <dbReference type="PDB" id="3KMO">
      <property type="method" value="X-ray" />
      <property type="resolution" value="2.60" />
      <property type="chains" value="A/B=2-210" />
    </dbReference>
    <dbReference type="PDB" id="3N9J">
      <property type="method" value="X-ray" />
      <property type="resolution" value="1.85" />
      <property type="chains" value="A/B=1-210" />
    </dbReference>
    <dbReference type="PDB" id="3PGT">
      <property type="method" value="X-ray" />
      <property type="resolution" value="2.14" />
      <property type="chains" value="A/B=1-210" />
    </dbReference>
    <dbReference type="PDB" id="4GSS">
      <property type="method" value="X-ray" />
      <property type="resolution" value="2.50" />
      <property type="chains" value="A/B=2-210" />
    </dbReference>
    <dbReference type="PDB" id="4PGT">
      <property type="method" value="X-ray" />
      <property type="resolution" value="2.10" />
      <property type="chains" value="A/B=1-210" />
    </dbReference>
    <dbReference type="PDB" id="5DAK">
      <property type="method" value="X-ray" />
      <property type="resolution" value="2.11" />
      <property type="chains" value="A/B=1-210" />
    </dbReference>
    <dbReference type="PDB" id="5DAL">
      <property type="method" value="X-ray" />
      <property type="resolution" value="1.50" />
      <property type="chains" value="A/B=1-210" />
    </dbReference>
    <dbReference type="PDB" id="5DCG">
      <property type="method" value="X-ray" />
      <property type="resolution" value="2.01" />
      <property type="chains" value="A/B=1-210" />
    </dbReference>
    <dbReference type="PDB" id="5DDL">
      <property type="method" value="X-ray" />
      <property type="resolution" value="1.98" />
      <property type="chains" value="A/B=1-210" />
    </dbReference>
    <dbReference type="PDB" id="5DJL">
      <property type="method" value="X-ray" />
      <property type="resolution" value="1.80" />
      <property type="chains" value="A/B=1-210" />
    </dbReference>
    <dbReference type="PDB" id="5DJM">
      <property type="method" value="X-ray" />
      <property type="resolution" value="1.90" />
      <property type="chains" value="A/B=1-210" />
    </dbReference>
    <dbReference type="PDB" id="5GSS">
      <property type="method" value="X-ray" />
      <property type="resolution" value="1.95" />
      <property type="chains" value="A/B=2-210" />
    </dbReference>
    <dbReference type="PDB" id="5J41">
      <property type="method" value="X-ray" />
      <property type="resolution" value="1.19" />
      <property type="chains" value="A/B=2-210" />
    </dbReference>
    <dbReference type="PDB" id="5JCW">
      <property type="method" value="X-ray" />
      <property type="resolution" value="1.95" />
      <property type="chains" value="A/B=1-210" />
    </dbReference>
    <dbReference type="PDB" id="5L6X">
      <property type="method" value="X-ray" />
      <property type="resolution" value="2.00" />
      <property type="chains" value="A/B=1-210" />
    </dbReference>
    <dbReference type="PDB" id="5X79">
      <property type="method" value="X-ray" />
      <property type="resolution" value="1.90" />
      <property type="chains" value="A/B=1-210" />
    </dbReference>
    <dbReference type="PDB" id="6GSS">
      <property type="method" value="X-ray" />
      <property type="resolution" value="1.90" />
      <property type="chains" value="A/B=2-210" />
    </dbReference>
    <dbReference type="PDB" id="7GSS">
      <property type="method" value="X-ray" />
      <property type="resolution" value="2.20" />
      <property type="chains" value="A/B=2-210" />
    </dbReference>
    <dbReference type="PDB" id="8GSS">
      <property type="method" value="X-ray" />
      <property type="resolution" value="1.90" />
      <property type="chains" value="A/B/C=2-210" />
    </dbReference>
    <dbReference type="PDB" id="9GSS">
      <property type="method" value="X-ray" />
      <property type="resolution" value="1.97" />
      <property type="chains" value="A/B=2-210" />
    </dbReference>
    <dbReference type="PDBsum" id="10GS" />
    <dbReference type="PDBsum" id="11GS" />
    <dbReference type="PDBsum" id="12GS" />
    <dbReference type="PDBsum" id="13GS" />
    <dbReference type="PDBsum" id="14GS" />
    <dbReference type="PDBsum" id="16GS" />
    <dbReference type="PDBsum" id="17GS" />
    <dbReference type="PDBsum" id="18GS" />
    <dbReference type="PDBsum" id="19GS" />
    <dbReference type="PDBsum" id="1AQV" />
    <dbReference type="PDBsum" id="1AQW" />
    <dbReference type="PDBsum" id="1AQX" />
    <dbReference type="PDBsum" id="1EOG" />
    <dbReference type="PDBsum" id="1EOH" />
    <dbReference type="PDBsum" id="1GSS" />
    <dbReference type="PDBsum" id="1KBN" />
    <dbReference type="PDBsum" id="1LBK" />
    <dbReference type="PDBsum" id="1MD3" />
    <dbReference type="PDBsum" id="1MD4" />
    <dbReference type="PDBsum" id="1PGT" />
    <dbReference type="PDBsum" id="1PX6" />
    <dbReference type="PDBsum" id="1PX7" />
    <dbReference type="PDBsum" id="1ZGN" />
    <dbReference type="PDBsum" id="20GS" />
    <dbReference type="PDBsum" id="22GS" />
    <dbReference type="PDBsum" id="2A2R" />
    <dbReference type="PDBsum" id="2A2S" />
    <dbReference type="PDBsum" id="2GSS" />
    <dbReference type="PDBsum" id="2J9H" />
    <dbReference type="PDBsum" id="2PGT" />
    <dbReference type="PDBsum" id="3CSH" />
    <dbReference type="PDBsum" id="3CSI" />
    <dbReference type="PDBsum" id="3CSJ" />
    <dbReference type="PDBsum" id="3DD3" />
    <dbReference type="PDBsum" id="3DGQ" />
    <dbReference type="PDBsum" id="3GSS" />
    <dbReference type="PDBsum" id="3GUS" />
    <dbReference type="PDBsum" id="3HJM" />
    <dbReference type="PDBsum" id="3HJO" />
    <dbReference type="PDBsum" id="3HKR" />
    <dbReference type="PDBsum" id="3IE3" />
    <dbReference type="PDBsum" id="3KM6" />
    <dbReference type="PDBsum" id="3KMN" />
    <dbReference type="PDBsum" id="3KMO" />
    <dbReference type="PDBsum" id="3N9J" />
    <dbReference type="PDBsum" id="3PGT" />
    <dbReference type="PDBsum" id="4GSS" />
    <dbReference type="PDBsum" id="4PGT" />
    <dbReference type="PDBsum" id="5DAK" />
    <dbReference type="PDBsum" id="5DAL" />
    <dbReference type="PDBsum" id="5DCG" />
    <dbReference type="PDBsum" id="5DDL" />
    <dbReference type="PDBsum" id="5DJL" />
    <dbReference type="PDBsum" id="5DJM" />
    <dbReference type="PDBsum" id="5GSS" />
    <dbReference type="PDBsum" id="5J41" />
    <dbReference type="PDBsum" id="5JCW" />
    <dbReference type="PDBsum" id="5L6X" />
    <dbReference type="PDBsum" id="5X79" />
    <dbReference type="PDBsum" id="6GSS" />
    <dbReference type="PDBsum" id="7GSS" />
    <dbReference type="PDBsum" id="8GSS" />
    <dbReference type="PDBsum" id="9GSS" />
    <dbReference type="ProteinModelPortal" id="P09211" />
    <dbReference type="SMR" id="P09211" />
    <dbReference type="BioGrid" id="109205">
      <property type="interactions" value="46" />
    </dbReference>
    <dbReference type="IntAct" id="P09211">
      <property type="interactions" value="55" />
    </dbReference>
    <dbReference type="MINT" id="MINT-4998983" />
    <dbReference type="STRING" id="9606.ENSP00000381607" />
    <dbReference type="BindingDB" id="P09211" />
    <dbReference type="ChEMBL" id="CHEMBL3902" />
    <dbReference type="DrugBank" id="DB03814">
      <property type="generic name" value="2-(N-Morpholino)-Ethanesulfonic Acid" />
    </dbReference>
    <dbReference type="DrugBank" id="DB01008">
      <property type="generic name" value="Busulfan" />
    </dbReference>
    <dbReference type="DrugBank" id="DB04972">
      <property type="generic name" value="Canfosfamide" />
    </dbReference>
    <dbReference type="DrugBank" id="DB04339">
      <property type="generic name" value="Carbocisteine" />
    </dbReference>
    <dbReference type="DrugBank" id="DB00958">
      <property type="generic name" value="Carboplatin" />
    </dbReference>
    <dbReference type="DrugBank" id="DB00291">
      <property type="generic name" value="Chlorambucil" />
    </dbReference>
    <dbReference type="DrugBank" id="DB02633">
      <property type="generic name" value="Cibacron Blue" />
    </dbReference>
    <dbReference type="DrugBank" id="DB00515">
      <property type="generic name" value="Cisplatin" />
    </dbReference>
    <dbReference type="DrugBank" id="DB01242">
      <property type="generic name" value="Clomipramine" />
    </dbReference>
    <dbReference type="DrugBank" id="DB00773">
      <property type="generic name" value="Etoposide" />
    </dbReference>
    <dbReference type="DrugBank" id="DB00143">
      <property type="generic name" value="Glutathione" />
    </dbReference>
    <dbReference type="DrugBank" id="DB03003">
      <property type="generic name" value="Glutathione Sulfonic Acid" />
    </dbReference>
    <dbReference type="DrugBank" id="DB04077">
      <property type="generic name" value="Glycerol" />
    </dbReference>
    <dbReference type="DrugBank" id="DB00526">
      <property type="generic name" value="Oxaliplatin" />
    </dbReference>
    <dbReference type="DrugBank" id="DB08370">
      <property type="generic name" value="S-(4-BROMOBENZYL)CYSTEINE" />
    </dbReference>
    <dbReference type="DrugBank" id="DB03686">
      <property type="generic name" value="S-(P-Nitrobenzyl)Glutathione" />
    </dbReference>
    <dbReference type="DrugBank" id="DB04132">
      <property type="generic name" value="S-Hexylglutathione" />
    </dbReference>
    <dbReference type="DrugBank" id="DB01915">
      <property type="generic name" value="S-Hydroxycysteine" />
    </dbReference>
    <dbReference type="DrugBank" id="DB07849">
      <property type="generic name" value="S-NONYL-CYSTEINE" />
    </dbReference>
    <dbReference type="DrugBank" id="DB05460">
      <property type="generic name" value="TLK-199" />
    </dbReference>
    <dbReference type="DrugBank" id="DB00163">
      <property type="generic name" value="Vitamin E" />
    </dbReference>
    <dbReference type="SwissLipids" id="SLP:000001615" />
    <dbReference type="iPTMnet" id="P09211" />
    <dbReference type="PhosphoSitePlus" id="P09211" />
    <dbReference type="SwissPalm" id="P09211" />
    <dbReference type="BioMuta" id="GSTP1" />
    <dbReference type="DOSAC-COBS-2DPAGE" id="P09211" />
    <dbReference type="OGP" id="P09211" />
    <dbReference type="REPRODUCTION-2DPAGE" id="IPI00219757" />
    <dbReference type="SWISS-2DPAGE" id="P09211" />
    <dbReference type="UCD-2DPAGE" id="P09211" />
    <dbReference type="EPD" id="P09211" />
    <dbReference type="PaxDb" id="P09211" />
    <dbReference type="PeptideAtlas" id="P09211" />
    <dbReference type="PRIDE" id="P09211" />
    <dbReference type="TopDownProteomics" id="P09211" />
    <dbReference type="DNASU" id="2950" />
    <dbReference type="Ensembl" id="ENST00000398606">
      <property type="protein sequence ID" value="ENSP00000381607" />
      <property type="gene ID" value="ENSG00000084207" />
    </dbReference>
    <dbReference type="GeneID" id="2950" />
    <dbReference type="KEGG" id="hsa:2950" />
    <dbReference type="CTD" id="2950" />
    <dbReference type="DisGeNET" id="2950" />
    <dbReference type="EuPathDB" id="HostDB:ENSG00000084207.15" />
    <dbReference type="GeneCards" id="GSTP1" />
    <dbReference type="HGNC" id="HGNC:4638">
      <property type="gene designation" value="GSTP1" />
    </dbReference>
    <dbReference type="HPA" id="HPA019779" />
    <dbReference type="HPA" id="HPA019869" />
    <dbReference type="MIM" id="134660">
      <property type="type" value="gene" />
    </dbReference>
    <dbReference type="neXtProt" id="NX_P09211" />
    <dbReference type="OpenTargets" id="ENSG00000084207" />
    <dbReference type="PharmGKB" id="PA29028" />
    <dbReference type="eggNOG" id="KOG1695">
      <property type="taxonomic scope" value="Eukaryota" />
    </dbReference>
    <dbReference type="eggNOG" id="ENOG4111VAU">
      <property type="taxonomic scope" value="LUCA" />
    </dbReference>
    <dbReference type="GeneTree" id="ENSGT00550000074559" />
    <dbReference type="HOGENOM" id="HOG000115733" />
    <dbReference type="HOVERGEN" id="HBG108324" />
    <dbReference type="InParanoid" id="P09211" />
    <dbReference type="KO" id="K00799" />
    <dbReference type="OMA" id="LRCKYAT" />
    <dbReference type="OrthoDB" id="EOG091G0K2E" />
    <dbReference type="PhylomeDB" id="P09211" />
    <dbReference type="TreeFam" id="TF105321" />
    <dbReference type="BRENDA" id="2.5.1.18">
      <property type="organism ID" value="2681" />
    </dbReference>
    <dbReference type="Reactome" id="R-HSA-156590">
      <property type="pathway name" value="Glutathione conjugation" />
    </dbReference>
    <dbReference type="Reactome" id="R-HSA-3299685">
      <property type="pathway name" value="Detoxification of Reactive Oxygen Species" />
    </dbReference>
    <dbReference type="Reactome" id="R-HSA-6798695">
      <property type="pathway name" value="Neutrophil degranulation" />
    </dbReference>
    <dbReference type="SABIO-RK" id="P09211" />
    <dbReference type="SIGNOR" id="P09211" />
    <dbReference type="ChiTaRS" id="GSTP1">
      <property type="organism name" value="human" />
    </dbReference>
    <dbReference type="EvolutionaryTrace" id="P09211" />
    <dbReference type="GeneWiki" id="GSTP1" />
    <dbReference type="GenomeRNAi" id="2950" />
    <dbReference type="PMAP-CutDB" id="P09211" />
    <dbReference type="PRO" id="PR:P09211" />
    <dbReference type="Proteomes" id="UP000005640">
      <property type="component" value="Chromosome 11" />
    </dbReference>
    <dbReference type="Bgee" id="ENSG00000084207" />
    <dbReference type="CleanEx" id="HS_GSTP1" />
    <dbReference type="ExpressionAtlas" id="P09211">
      <property type="expression patterns" value="baseline and differential" />
    </dbReference>
    <dbReference type="Genevisible" id="P09211">
      <property type="organism ID" value="HS" />
    </dbReference>
    <dbReference type="GO" id="GO:0005737">
      <property type="term" value="C:cytoplasm" />
      <property type="evidence" value="ECO:0000304" />
      <property type="project" value="UniProtKB" />
    </dbReference>
    <dbReference type="GO" id="GO:0005829">
      <property type="term" value="C:cytosol" />
      <property type="evidence" value="ECO:0000314" />
      <property type="project" value="HPA" />
    </dbReference>
    <dbReference type="GO" id="GO:0070062">
      <property type="term" value="C:extracellular exosome" />
      <property type="evidence" value="ECO:0000314" />
      <property type="project" value="UniProtKB" />
    </dbReference>
    <dbReference type="GO" id="GO:0005576">
      <property type="term" value="C:extracellular region" />
      <property type="evidence" value="ECO:0000304" />
      <property type="project" value="Reactome" />
    </dbReference>
    <dbReference type="GO" id="GO:0005615">
      <property type="term" value="C:extracellular space" />
      <property type="evidence" value="ECO:0000314" />
      <property type="project" value="UniProtKB" />
    </dbReference>
    <dbReference type="GO" id="GO:1904813">
      <property type="term" value="C:ficolin-1-rich granule lumen" />
      <property type="evidence" value="ECO:0000304" />
      <property type="project" value="Reactome" />
    </dbReference>
    <dbReference type="GO" id="GO:0005622">
      <property type="term" value="C:intracellular" />
      <property type="evidence" value="ECO:0000314" />
      <property type="project" value="BHF-UCL" />
    </dbReference>
    <dbReference type="GO" id="GO:0005739">
      <property type="term" value="C:mitochondrion" />
      <property type="evidence" value="ECO:0000314" />
      <property type="project" value="HPA" />
    </dbReference>
    <dbReference type="GO" id="GO:0005634">
      <property type="term" value="C:nucleus" />
      <property type="evidence" value="ECO:0000501" />
      <property type="project" value="UniProtKB-SubCell" />
    </dbReference>
    <dbReference type="GO" id="GO:0005886">
      <property type="term" value="C:plasma membrane" />
      <property type="evidence" value="ECO:0000501" />
      <property type="project" value="Ensembl" />
    </dbReference>
    <dbReference type="GO" id="GO:0034774">
      <property type="term" value="C:secretory granule lumen" />
      <property type="evidence" value="ECO:0000304" />
      <property type="project" value="Reactome" />
    </dbReference>
    <dbReference type="GO" id="GO:0097057">
      <property type="term" value="C:TRAF2-GSTP1 complex" />
      <property type="evidence" value="ECO:0000314" />
      <property type="project" value="BHF-UCL" />
    </dbReference>
    <dbReference type="GO" id="GO:0031982">
      <property type="term" value="C:vesicle" />
      <property type="evidence" value="ECO:0000314" />
      <property type="project" value="UniProtKB" />
    </dbReference>
    <dbReference type="GO" id="GO:0035731">
      <property type="term" value="F:dinitrosyl-iron complex binding" />
      <property type="evidence" value="ECO:0000314" />
      <property type="project" value="BHF-UCL" />
    </dbReference>
    <dbReference type="GO" id="GO:0008144">
      <property type="term" value="F:drug binding" />
      <property type="evidence" value="ECO:0000501" />
      <property type="project" value="Ensembl" />
    </dbReference>
    <dbReference type="GO" id="GO:0043295">
      <property type="term" value="F:glutathione binding" />
      <property type="evidence" value="ECO:0000501" />
      <property type="project" value="Ensembl" />
    </dbReference>
    <dbReference type="GO" id="GO:0004602">
      <property type="term" value="F:glutathione peroxidase activity" />
      <property type="evidence" value="ECO:0000314" />
      <property type="project" value="BHF-UCL" />
    </dbReference>
    <dbReference type="GO" id="GO:0004364">
      <property type="term" value="F:glutathione transferase activity" />
      <property type="evidence" value="ECO:0000314" />
      <property type="project" value="UniProtKB" />
    </dbReference>
    <dbReference type="GO" id="GO:0008432">
      <property type="term" value="F:JUN kinase binding" />
      <property type="evidence" value="ECO:0000250" />
      <property type="project" value="BHF-UCL" />
    </dbReference>
    <dbReference type="GO" id="GO:0019207">
      <property type="term" value="F:kinase regulator activity" />
      <property type="evidence" value="ECO:0000250" />
      <property type="project" value="BHF-UCL" />
    </dbReference>
    <dbReference type="GO" id="GO:0070026">
      <property type="term" value="F:nitric oxide binding" />
      <property type="evidence" value="ECO:0000303" />
      <property type="project" value="BHF-UCL" />
    </dbReference>
    <dbReference type="GO" id="GO:0035730">
      <property type="term" value="F:S-nitrosoglutathione binding" />
      <property type="evidence" value="ECO:0000314" />
      <property type="project" value="BHF-UCL" />
    </dbReference>
    <dbReference type="GO" id="GO:0031100">
      <property type="term" value="P:animal organ regeneration" />
      <property type="evidence" value="ECO:0000501" />
      <property type="project" value="Ensembl" />
    </dbReference>
    <dbReference type="GO" id="GO:0071460">
      <property type="term" value="P:cellular response to cell-matrix adhesion" />
      <property type="evidence" value="ECO:0000501" />
      <property type="project" value="Ensembl" />
    </dbReference>
    <dbReference type="GO" id="GO:0071364">
      <property type="term" value="P:cellular response to epidermal growth factor stimulus" />
      <property type="evidence" value="ECO:0000501" />
      <property type="project" value="Ensembl" />
    </dbReference>
    <dbReference type="GO" id="GO:0071385">
      <property type="term" value="P:cellular response to glucocorticoid stimulus" />
      <property type="evidence" value="ECO:0000501" />
      <property type="project" value="Ensembl" />
    </dbReference>
    <dbReference type="GO" id="GO:0032869">
      <property type="term" value="P:cellular response to insulin stimulus" />
      <property type="evidence" value="ECO:0000501" />
      <property type="project" value="Ensembl" />
    </dbReference>
    <dbReference type="GO" id="GO:0071222">
      <property type="term" value="P:cellular response to lipopolysaccharide" />
      <property type="evidence" value="ECO:0000250" />
      <property type="project" value="BHF-UCL" />
    </dbReference>
    <dbReference type="GO" id="GO:0034599">
      <property type="term" value="P:cellular response to oxidative stress" />
      <property type="evidence" value="ECO:0000304" />
      <property type="project" value="Reactome" />
    </dbReference>
    <dbReference type="GO" id="GO:0007417">
      <property type="term" value="P:central nervous system development" />
      <property type="evidence" value="ECO:0000304" />
      <property type="project" value="ProtInc" />
    </dbReference>
    <dbReference type="GO" id="GO:0035726">
      <property type="term" value="P:common myeloid progenitor cell proliferation" />
      <property type="evidence" value="ECO:0000250" />
      <property type="project" value="BHF-UCL" />
    </dbReference>
    <dbReference type="GO" id="GO:1901687">
      <property type="term" value="P:glutathione derivative biosynthetic process" />
      <property type="evidence" value="ECO:0000304" />
      <property type="project" value="Reactome" />
    </dbReference>
    <dbReference type="GO" id="GO:0006749">
      <property type="term" value="P:glutathione metabolic process" />
      <property type="evidence" value="ECO:0000314" />
      <property type="project" value="UniProtKB" />
    </dbReference>
    <dbReference type="GO" id="GO:0043651">
      <property type="term" value="P:linoleic acid metabolic process" />
      <property type="evidence" value="ECO:0000314" />
      <property type="project" value="BHF-UCL" />
    </dbReference>
    <dbReference type="GO" id="GO:0002674">
      <property type="term" value="P:negative regulation of acute inflammatory response" />
      <property type="evidence" value="ECO:0000303" />
      <property type="project" value="BHF-UCL" />
    </dbReference>
    <dbReference type="GO" id="GO:0043066">
      <property type="term" value="P:negative regulation of apoptotic process" />
      <property type="evidence" value="ECO:0000304" />
      <property type="project" value="UniProtKB" />
    </dbReference>
    <dbReference type="GO" id="GO:0009890">
      <property type="term" value="P:negative regulation of biosynthetic process" />
      <property type="evidence" value="ECO:0000314" />
      <property type="project" value="BHF-UCL" />
    </dbReference>
    <dbReference type="GO" id="GO:0070373">
      <property type="term" value="P:negative regulation of ERK1 and ERK2 cascade" />
      <property type="evidence" value="ECO:0000314" />
      <property type="project" value="BHF-UCL" />
    </dbReference>
    <dbReference type="GO" id="GO:2001237">
      <property type="term" value="P:negative regulation of extrinsic apoptotic signaling pathway" />
      <property type="evidence" value="ECO:0000314" />
      <property type="project" value="BHF-UCL" />
    </dbReference>
    <dbReference type="GO" id="GO:0048147">
      <property type="term" value="P:negative regulation of fibroblast proliferation" />
      <property type="evidence" value="ECO:0000250" />
      <property type="project" value="BHF-UCL" />
    </dbReference>
    <dbReference type="GO" id="GO:0043124">
      <property type="term" value="P:negative regulation of I-kappaB kinase/NF-kappaB signaling" />
      <property type="evidence" value="ECO:0000250" />
      <property type="project" value="BHF-UCL" />
    </dbReference>
    <dbReference type="GO" id="GO:0032691">
      <property type="term" value="P:negative regulation of interleukin-1 beta production" />
      <property type="evidence" value="ECO:0000314" />
      <property type="project" value="BHF-UCL" />
    </dbReference>
    <dbReference type="GO" id="GO:0043508">
      <property type="term" value="P:negative regulation of JUN kinase activity" />
      <property type="evidence" value="ECO:0000314" />
      <property type="project" value="BHF-UCL" />
    </dbReference>
    <dbReference type="GO" id="GO:0070664">
      <property type="term" value="P:negative regulation of leukocyte proliferation" />
      <property type="evidence" value="ECO:0000250" />
      <property type="project" value="BHF-UCL" />
    </dbReference>
    <dbReference type="GO" id="GO:0043407">
      <property type="term" value="P:negative regulation of MAP kinase activity" />
      <property type="evidence" value="ECO:0000314" />
      <property type="project" value="BHF-UCL" />
    </dbReference>
    <dbReference type="GO" id="GO:0043409">
      <property type="term" value="P:negative regulation of MAPK cascade" />
      <property type="evidence" value="ECO:0000303" />
      <property type="project" value="BHF-UCL" />
    </dbReference>
    <dbReference type="GO" id="GO:0071638">
      <property type="term" value="P:negative regulation of monocyte chemotactic protein-1 production" />
      <property type="evidence" value="ECO:0000314" />
      <property type="project" value="BHF-UCL" />
    </dbReference>
    <dbReference type="GO" id="GO:0051771">
      <property type="term" value="P:negative regulation of nitric-oxide synthase biosynthetic process" />
      <property type="evidence" value="ECO:0000314" />
      <property type="project" value="BHF-UCL" />
    </dbReference>
    <dbReference type="GO" id="GO:0006469">
      <property type="term" value="P:negative regulation of protein kinase activity" />
      <property type="evidence" value="ECO:0000314" />
      <property type="project" value="BHF-UCL" />
    </dbReference>
    <dbReference type="GO" id="GO:0071672">
      <property type="term" value="P:negative regulation of smooth muscle cell chemotaxis" />
      <property type="evidence" value="ECO:0000501" />
      <property type="project" value="Ensembl" />
    </dbReference>
    <dbReference type="GO" id="GO:0032873">
      <property type="term" value="P:negative regulation of stress-activated MAPK cascade" />
      <property type="evidence" value="ECO:0000250" />
      <property type="project" value="BHF-UCL" />
    </dbReference>
    <dbReference type="GO" id="GO:0032720">
      <property type="term" value="P:negative regulation of tumor necrosis factor production" />
      <property type="evidence" value="ECO:0000314" />
      <property type="project" value="BHF-UCL" />
    </dbReference>
    <dbReference type="GO" id="GO:0010804">
      <property type="term" value="P:negative regulation of tumor necrosis factor-mediated signaling pathway" />
      <property type="evidence" value="ECO:0000305" />
      <property type="project" value="BHF-UCL" />
    </dbReference>
    <dbReference type="GO" id="GO:1904706">
      <property type="term" value="P:negative regulation of vascular smooth muscle cell proliferation" />
      <property type="evidence" value="ECO:0000501" />
      <property type="project" value="Ensembl" />
    </dbReference>
    <dbReference type="GO" id="GO:0043312">
      <property type="term" value="P:neutrophil degranulation" />
      <property type="evidence" value="ECO:0000304" />
      <property type="project" value="Reactome" />
    </dbReference>
    <dbReference type="GO" id="GO:0035732">
      <property type="term" value="P:nitric oxide storage" />
      <property type="evidence" value="ECO:0000303" />
      <property type="project" value="BHF-UCL" />
    </dbReference>
    <dbReference type="GO" id="GO:0014003">
      <property type="term" value="P:oligodendrocyte development" />
      <property type="evidence" value="ECO:0000501" />
      <property type="project" value="Ensembl" />
    </dbReference>
    <dbReference type="GO" id="GO:0032930">
      <property type="term" value="P:positive regulation of superoxide anion generation" />
      <property type="evidence" value="ECO:0000250" />
      <property type="project" value="BHF-UCL" />
    </dbReference>
    <dbReference type="GO" id="GO:0070372">
      <property type="term" value="P:regulation of ERK1 and ERK2 cascade" />
      <property type="evidence" value="ECO:0000250" />
      <property type="project" value="BHF-UCL" />
    </dbReference>
    <dbReference type="GO" id="GO:0032872">
      <property type="term" value="P:regulation of stress-activated MAPK cascade" />
      <property type="evidence" value="ECO:0000250" />
      <property type="project" value="BHF-UCL" />
    </dbReference>
    <dbReference type="GO" id="GO:0043200">
      <property type="term" value="P:response to amino acid" />
      <property type="evidence" value="ECO:0000501" />
      <property type="project" value="Ensembl" />
    </dbReference>
    <dbReference type="GO" id="GO:0032355">
      <property type="term" value="P:response to estradiol" />
      <property type="evidence" value="ECO:0000501" />
      <property type="project" value="Ensembl" />
    </dbReference>
    <dbReference type="GO" id="GO:0045471">
      <property type="term" value="P:response to ethanol" />
      <property type="evidence" value="ECO:0000501" />
      <property type="project" value="Ensembl" />
    </dbReference>
    <dbReference type="GO" id="GO:0033591">
      <property type="term" value="P:response to L-ascorbic acid" />
      <property type="evidence" value="ECO:0000501" />
      <property type="project" value="Ensembl" />
    </dbReference>
    <dbReference type="GO" id="GO:0000302">
      <property type="term" value="P:response to reactive oxygen species" />
      <property type="evidence" value="ECO:0000250" />
      <property type="project" value="BHF-UCL" />
    </dbReference>
    <dbReference type="GO" id="GO:0006805">
      <property type="term" value="P:xenobiotic metabolic process" />
      <property type="evidence" value="ECO:0000314" />
      <property type="project" value="UniProtKB" />
    </dbReference>
    <dbReference type="InterPro" id="IPR010987">
      <property type="entry name" value="Glutathione-S-Trfase_C-like" />
    </dbReference>
    <dbReference type="InterPro" id="IPR036282">
      <property type="entry name" value="Glutathione-S-Trfase_C_sf" />
    </dbReference>
    <dbReference type="InterPro" id="IPR004045">
      <property type="entry name" value="Glutathione_S-Trfase_N" />
    </dbReference>
    <dbReference type="InterPro" id="IPR004046">
      <property type="entry name" value="GST_C" />
    </dbReference>
    <dbReference type="InterPro" id="IPR003082">
      <property type="entry name" value="GST_pi" />
    </dbReference>
    <dbReference type="InterPro" id="IPR036249">
      <property type="entry name" value="Thioredoxin-like_sf" />
    </dbReference>
    <dbReference type="Pfam" id="PF14497">
      <property type="entry name" value="GST_C_3" />
      <property type="match status" value="1" />
    </dbReference>
    <dbReference type="Pfam" id="PF02798">
      <property type="entry name" value="GST_N" />
      <property type="match status" value="1" />
    </dbReference>
    <dbReference type="PRINTS" id="PR01268">
      <property type="entry name" value="GSTRNSFRASEP" />
    </dbReference>
    <dbReference type="SUPFAM" id="SSF47616">
      <property type="entry name" value="SSF47616" />
      <property type="match status" value="1" />
    </dbReference>
    <dbReference type="SUPFAM" id="SSF52833">
      <property type="entry name" value="SSF52833" />
      <property type="match status" value="1" />
    </dbReference>
    <dbReference type="PROSITE" id="PS50405">
      <property type="entry name" value="GST_CTER" />
      <property type="match status" value="1" />
    </dbReference>
    <dbReference type="PROSITE" id="PS50404">
      <property type="entry name" value="GST_NTER" />
      <property type="match status" value="1" />
    </dbReference>
    <dbReference type="PDB" id="3KMN" />
    <dbReference type="PDB" id="5J41" />
    <dbReference type="PDB" id="5JCW" />
    <dbReference type="PubMed" id="19608861" />
    <dbReference type="PubMed" id="22223895" />
    <dbReference type="PubMed" id="23186163" />
    <dbReference type="UniProtKB" id="P19157" />
    <dbReference type="PubMed" id="12665801" />
    <dbReference type="PubMed" id="1522586" />
    <dbReference type="PubMed" id="1540159" />
    <dbReference type="PubMed" id="15489334" />
    <dbReference type="PubMed" id="1567427" />
    <dbReference type="PubMed" id="19254954" />
    <dbReference type="PubMed" id="19269317" />
    <dbReference type="PubMed" id="19396894" />
    <dbReference type="PubMed" id="19808963" />
    <dbReference type="PubMed" id="21668448" />
    <dbReference type="PubMed" id="3395118" />
    <dbReference type="PubMed" id="3864155" />
    <dbReference type="PubMed" id="3979555" />
    <dbReference type="PubMed" id="8433974" />
    <dbReference type="PubMed" id="9012673" />
    <dbReference type="PubMed" id="9092542" />
    <dbReference type="PubMed" id="9245401" />
    <dbReference type="PubMed" id="9351803" />
    <dbReference type="PubMed" id="9398518" />
    <feature type="chain">
      <location>
        <begin position="2" />
        <end position="210" />
      </location>
    </feature>
    <feature type="modified residue" description="Phosphotyrosine on Y">
      <location>
        <position position="4" />
      </location>
    </feature>
    <feature type="modified residue" description="Phosphothreonine on T">
      <location>
        <position position="62" />
      </location>
    </feature>
    <feature type="modified residue" description="N6-succinyllysine on K">
      <location>
        <position position="103" />
      </location>
    </feature>
    <feature type="modified residue" description="N6-succinyllysine on K">
      <location>
        <position position="116" />
      </location>
    </feature>
    <feature type="modified residue" description="N6-acetyllysine on K">
      <location>
        <position position="128" />
      </location>
    </feature>
    <feature type="modified residue" description="Phosphotyrosine on Y">
      <location>
        <position position="199" />
      </location>
    </feature>
    <feature type="sequence variant" description="In allele GSTP1*B and allele GSTP1*C; dbSNP:rs1695.">
      <original>I</original>
      <variation>V</variation>
      <location>
        <position position="105" />
      </location>
    </feature>
    <feature type="sequence variant" description="In allele GSTP1*C; dbSNP:rs1138272.">
      <original>A</original>
      <variation>V</variation>
      <location>
        <position position="114" />
      </location>
    </feature>
    <feature type="sequence variant" description="In dbSNP:rs41462048.">
      <original>G</original>
      <variation>D</variation>
      <location>
        <position position="169" />
      </location>
    </feature>
    <sequence length="210">MPPYTVVYFPVRGRCAALRMLLADQGQSWKEEVVTVETWQEGSLKASCLYGQLPKFQDGDLTLYQSNTILRHLGRTLGLYGKDQQEAALVDMVNDGVEDLRCKYISLIYTNYEAGKDDYVKALPGQLKPFETLLSQNQGGKTFIVGDQISFADYNLLDLLLIHEVLAPGCLDAFPLLSAYVGRLSARPKLKAFLASPEYVNLPINGNGKQ</sequence>
  </entry>
  <entry>
    <accession>P69905</accession>
    <name>HBA_HUMAN</name>
    <protein>
      <recommendedName>
        <fullName>Hemoglobin subunit alpha</fullName>
      </recommendedName>
    </protein>
    <gene>
      <name type="primary">HBA1</name>
      <name type="primary">HBA2</name>
    </gene>
    <organism>
      <name type="scientific">Homo sapiens</name>
    </organism>
    <dbReference type="NCBI Taxonomy" id="9606" />
    <dbReference type="PubMed" id="7448866" />
    <dbReference type="DOI" id="10.1016/0092-8674(80)90347-5" />
    <dbReference type="PubMed" id="6244294" />
    <dbReference type="PubMed" id="6452630" />
    <dbReference type="DOI" id="10.1073/pnas.77.12.7054" />
    <dbReference type="PubMed" id="6946451" />
    <dbReference type="DOI" id="10.1073/pnas.78.8.5041" />
    <dbReference type="PubMed" id="11410421" />
    <dbReference type="PubMed" id="11402454" />
    <dbReference type="PubMed" id="16728641" />
    <dbReference type="DOI" id="10.1126/science.1126431" />
    <dbReference type="PubMed" id="11157797" />
    <dbReference type="DOI" id="10.1093/hmg/10.4.339" />
    <dbReference type="PubMed" id="15616553" />
    <dbReference type="DOI" id="10.1038/nature03187" />
    <dbReference type="PubMed" id="15489334" />
    <dbReference type="DOI" id="10.1101/gr.2596504" />
    <dbReference type="PubMed" id="13872627" />
    <dbReference type="DOI" id="10.1515/bchm2.1961.325.1.283" />
    <dbReference type="PubMed" id="13954546" />
    <dbReference type="PubMed" id="14093912" />
    <dbReference type="DOI" id="10.1021/bi00906a030" />
    <dbReference type="PubMed" id="12665801" />
    <dbReference type="DOI" id="10.1038/nbt810" />
    <dbReference type="PubMed" id="1428951" />
    <dbReference type="DOI" id="10.3109/03630269209005699" />
    <dbReference type="PubMed" id="7358733" />
    <dbReference type="PubMed" id="19608861" />
    <dbReference type="DOI" id="10.1126/science.1175371" />
    <dbReference type="PubMed" id="21269460" />
    <dbReference type="DOI" id="10.1186/1752-0509-5-17" />
    <dbReference type="PubMed" id="24275569" />
    <dbReference type="DOI" id="10.1016/j.jprot.2013.11.014" />
    <dbReference type="PubMed" id="25944712" />
    <dbReference type="DOI" id="10.1002/pmic.201400617" />
    <dbReference type="PubMed" id="1177322" />
    <dbReference type="DOI" id="10.1016/S0022-2836(75)80037-4" />
    <dbReference type="PubMed" id="7373648" />
    <dbReference type="DOI" id="10.1016/0022-2836(80)90308-3" />
    <dbReference type="PubMed" id="1512262" />
    <dbReference type="PubMed" id="9665850" />
    <dbReference type="DOI" id="10.1006/jmbi.1998.1868" />
    <dbReference type="PubMed" id="8448109" />
    <dbReference type="DOI" id="10.1021/bi00061a007" />
    <dbReference type="PubMed" id="5988206" />
    <dbReference type="DOI" id="10.1038/212792a0" />
    <dbReference type="PubMed" id="5440849" />
    <dbReference type="PubMed" id="5091982" />
    <dbReference type="DOI" id="10.1016/0022-2836(71)90029-5" />
    <dbReference type="PubMed" id="5288820" />
    <dbReference type="PubMed" id="5085669" />
    <dbReference type="PubMed" id="4667378" />
    <dbReference type="DOI" id="10.1016/0014-5793(72)80645-8" />
    <dbReference type="PubMed" id="5033650" />
    <dbReference type="DOI" id="10.1126/science.176.4042.1427" />
    <dbReference type="PubMed" id="4744335" />
    <dbReference type="PubMed" id="4521212" />
    <dbReference type="DOI" id="10.1073/pnas.70.12.3870" />
    <dbReference type="PubMed" id="4824923" />
    <dbReference type="PubMed" id="1182166" />
    <dbReference type="PubMed" id="849454" />
    <dbReference type="DOI" id="10.1016/0005-2795(77)90036-8" />
    <dbReference type="PubMed" id="20980" />
    <dbReference type="DOI" id="10.1016/0005-2795(77)90253-7" />
    <dbReference type="PubMed" id="902765" />
    <dbReference type="DOI" id="10.1016/0014-5793(77)80940-X" />
    <dbReference type="PubMed" id="108887" />
    <dbReference type="PubMed" id="486536" />
    <dbReference type="DOI" id="10.1016/0005-2795(79)90184-3" />
    <dbReference type="PubMed" id="478975" />
    <dbReference type="DOI" id="10.3109/03630267908998909" />
    <dbReference type="PubMed" id="7435503" />
    <dbReference type="DOI" id="10.1002/ajh.2830090203" />
    <dbReference type="PubMed" id="7213661" />
    <dbReference type="DOI" id="10.1016/0005-2795(80)90138-5" />
    <dbReference type="PubMed" id="7462179" />
    <dbReference type="PubMed" id="7410435" />
    <dbReference type="PubMed" id="7238857" />
    <dbReference type="DOI" id="10.1016/0014-5793(81)81047-2" />
    <dbReference type="PubMed" id="7275660" />
    <dbReference type="DOI" id="10.3109/03630268108991818" />
    <dbReference type="PubMed" id="7068434" />
    <dbReference type="DOI" id="10.3109/03630268208996932" />
    <dbReference type="PubMed" id="7068437" />
    <dbReference type="DOI" id="10.3109/03630268208996936" />
    <dbReference type="PubMed" id="6882779" />
    <dbReference type="DOI" id="10.1016/0167-4838(83)90122-X" />
    <dbReference type="PubMed" id="6188720" />
    <dbReference type="DOI" id="10.3109/03630268309038404" />
    <dbReference type="PubMed" id="6874376" />
    <dbReference type="PubMed" id="6874377" />
    <dbReference type="DOI" id="10.3109/03630268309048660" />
    <dbReference type="PubMed" id="6714429" />
    <dbReference type="DOI" id="10.1016/0014-5793(84)80337-3" />
    <dbReference type="PubMed" id="6547117" />
    <dbReference type="DOI" id="10.3109/03630268408996959" />
    <dbReference type="PubMed" id="6547932" />
    <dbReference type="DOI" id="10.3109/03630268408991710" />
    <dbReference type="PubMed" id="6725558" />
    <dbReference type="DOI" id="10.1172/JCI111382" />
    <dbReference type="PubMed" id="3973024" />
    <dbReference type="DOI" id="10.1172/JCI111749" />
    <dbReference type="PubMed" id="3142772" />
    <dbReference type="DOI" id="10.1111/j.1432-1033.1988.tb14377.x" />
    <dbReference type="PubMed" id="2599879" />
    <dbReference type="DOI" id="10.3109/03630268908998082" />
    <dbReference type="PubMed" id="2634665" />
    <dbReference type="DOI" id="10.3109/03630268908998841" />
    <dbReference type="PubMed" id="2634669" />
    <dbReference type="DOI" id="10.3109/03630268908998846" />
    <dbReference type="PubMed" id="2108715" />
    <dbReference type="DOI" id="10.1021/bi00453a023" />
    <dbReference type="PubMed" id="2079432" />
    <dbReference type="DOI" id="10.3109/03630269009005803" />
    <dbReference type="PubMed" id="1390940" />
    <dbReference type="DOI" id="10.1016/0925-4439(92)90021-E" />
    <dbReference type="PubMed" id="1390944" />
    <dbReference type="DOI" id="10.1016/0925-4439(92)90026-J" />
    <dbReference type="PubMed" id="1428941" />
    <dbReference type="DOI" id="10.3109/03630269209005687" />
    <dbReference type="PubMed" id="8493987" />
    <dbReference type="DOI" id="10.1002/ajh.2830420407" />
    <dbReference type="PubMed" id="8237999" />
    <dbReference type="DOI" id="10.1002/ajh.2830440410" />
    <dbReference type="PubMed" id="8798486" />
    <dbReference type="DOI" id="10.1074/jbc.271.38.22990" />
    <dbReference type="PubMed" id="5115619" />
    <dbReference type="PubMed" id="9322075" />
    <dbReference type="DOI" id="10.3109/03630269708993126" />
    <dbReference type="PubMed" id="8148419" />
    <dbReference type="DOI" id="10.1007/BF01715134" />
    <dbReference type="PubMed" id="6526652" />
    <dbReference type="DOI" id="10.3109/03630268408991742" />
    <dbReference type="PubMed" id="10206681" />
    <dbReference type="DOI" id="10.1002/(SICI)1098-1004(1998)11:5&lt;412::AID-HUMU14&gt;3.0.CO;2-R" />
    <dbReference type="PubMed" id="2101836" />
    <dbReference type="DOI" id="10.3109/03630269009046968" />
    <dbReference type="PubMed" id="2606724" />
    <dbReference type="DOI" id="10.3109/03630268908993106" />
    <dbReference type="PubMed" id="2752146" />
    <dbReference type="PubMed" id="9494044" />
    <dbReference type="DOI" id="10.3109/03630269809071513" />
    <dbReference type="PubMed" id="4528583" />
    <dbReference type="DOI" id="10.1073/pnas.71.8.3270" />
    <dbReference type="PubMed" id="1634363" />
    <dbReference type="DOI" id="10.3109/03630269209005677" />
    <dbReference type="PubMed" id="6815131" />
    <dbReference type="DOI" id="10.3109/03630268208996943" />
    <dbReference type="PubMed" id="5780195" />
    <dbReference type="DOI" id="10.1172/JCI106041" />
    <dbReference type="PubMed" id="3654264" />
    <dbReference type="DOI" id="10.3109/03630268709017887" />
    <dbReference type="PubMed" id="4212045" />
    <dbReference type="DOI" id="10.1111/j.1365-2141.1974.tb00489.x" />
    <dbReference type="PubMed" id="1634355" />
    <dbReference type="DOI" id="10.3109/03630269209005670" />
    <dbReference type="PubMed" id="8195005" />
    <dbReference type="DOI" id="10.3109/03630269409014141" />
    <dbReference type="PubMed" id="7558876" />
    <dbReference type="DOI" id="10.3109/03630269509036940" />
    <dbReference type="PubMed" id="7713747" />
    <dbReference type="DOI" id="10.3109/03630269409045775" />
    <dbReference type="PubMed" id="8294199" />
    <dbReference type="DOI" id="10.3109/03630269308997494" />
    <dbReference type="PubMed" id="1115799" />
    <dbReference type="PubMed" id="7470621" />
    <dbReference type="PubMed" id="9452028" />
    <dbReference type="PubMed" id="1802882" />
    <dbReference type="DOI" id="10.3109/03630269108998858" />
    <dbReference type="PubMed" id="7161109" />
    <dbReference type="PubMed" id="478977" />
    <dbReference type="DOI" id="10.3109/03630267908998911" />
    <dbReference type="PubMed" id="2833478" />
    <dbReference type="DOI" id="10.3109/03630268709027870" />
    <dbReference type="PubMed" id="2079430" />
    <dbReference type="DOI" id="10.3109/03630269009005801" />
    <dbReference type="PubMed" id="8745434" />
    <dbReference type="DOI" id="10.3109/03630269609027912" />
    <dbReference type="PubMed" id="1618774" />
    <dbReference type="PubMed" id="7786798" />
    <dbReference type="DOI" id="10.1111/j.1365-2141.1995.tb03382.x" />
    <dbReference type="PubMed" id="1634357" />
    <dbReference type="DOI" id="10.3109/03630269209005671" />
    <dbReference type="PubMed" id="8294200" />
    <dbReference type="DOI" id="10.3109/03630269308997495" />
    <dbReference type="PubMed" id="1686260" />
    <dbReference type="DOI" id="10.3109/03630269109027881" />
    <dbReference type="PubMed" id="3754246" />
    <dbReference type="DOI" id="10.3109/03630268609046440" />
    <dbReference type="PubMed" id="1428950" />
    <dbReference type="DOI" id="10.3109/03630269209005698" />
    <dbReference type="PubMed" id="1511986" />
    <dbReference type="DOI" id="10.1007/BF00221961" />
    <dbReference type="PubMed" id="10569720" />
    <dbReference type="DOI" id="10.3109/03630269909090747" />
    <dbReference type="PubMed" id="10569723" />
    <dbReference type="DOI" id="10.3109/03630269909090750" />
    <dbReference type="PubMed" id="14576901" />
    <dbReference type="DOI" id="10.1590/S0100-879X2003001100004" />
    <dbReference type="PubMed" id="15495251" />
    <dbReference type="DOI" id="10.1002/ajh.20184" />
    <dbReference type="PubMed" id="15921163" />
    <dbReference type="DOI" id="10.1081/HEM-58578" />
    <dbReference type="MIM" id="140700" />
    <dbReference type="MIM" id="604131" />
    <dbReference type="MIM" id="613978" />
    <dbReference type="EMBL" id="J00153">
      <property type="protein sequence ID" value="AAB59407.1" />
      <property type="molecule type" value="Genomic_DNA" />
    </dbReference>
    <dbReference type="EMBL" id="J00153">
      <property type="protein sequence ID" value="AAB59408.1" />
      <property type="molecule type" value="Genomic_DNA" />
    </dbReference>
    <dbReference type="EMBL" id="V00491">
      <property type="protein sequence ID" value="CAA23750.1" />
      <property type="molecule type" value="Genomic_DNA" />
    </dbReference>
    <dbReference type="EMBL" id="V00493">
      <property type="protein sequence ID" value="CAA23752.1" />
      <property type="molecule type" value="mRNA" />
    </dbReference>
    <dbReference type="EMBL" id="V00488">
      <property type="protein sequence ID" value="CAA23748.1" />
      <property type="molecule type" value="Genomic_DNA" />
    </dbReference>
    <dbReference type="EMBL" id="V00516">
      <property type="protein sequence ID" value="CAA23774.1" />
      <property type="molecule type" value="Genomic_DNA" />
    </dbReference>
    <dbReference type="EMBL" id="AF230076">
      <property type="protein sequence ID" value="AAF72612.1" />
      <property type="molecule type" value="Genomic_DNA" />
    </dbReference>
    <dbReference type="EMBL" id="AF525460">
      <property type="protein sequence ID" value="AAM83102.1" />
      <property type="molecule type" value="Genomic_DNA" />
    </dbReference>
    <dbReference type="EMBL" id="DQ431198">
      <property type="protein sequence ID" value="ABD95910.1" />
      <property type="molecule type" value="Genomic_DNA" />
    </dbReference>
    <dbReference type="EMBL" id="DQ431198">
      <property type="protein sequence ID" value="ABD95911.1" />
      <property type="molecule type" value="Genomic_DNA" />
    </dbReference>
    <dbReference type="EMBL" id="AF097635">
      <property type="protein sequence ID" value="AAC72839.1" />
      <property type="molecule type" value="mRNA" />
    </dbReference>
    <dbReference type="EMBL" id="AF105974">
      <property type="protein sequence ID" value="AAC97373.1" />
      <property type="molecule type" value="mRNA" />
    </dbReference>
    <dbReference type="EMBL" id="AF349571">
      <property type="protein sequence ID" value="AAK37554.1" />
      <property type="molecule type" value="mRNA" />
    </dbReference>
    <dbReference type="EMBL" id="AF536204">
      <property type="protein sequence ID" value="AAN04486.1" />
      <property type="molecule type" value="Genomic_DNA" />
    </dbReference>
    <dbReference type="EMBL" id="DQ499017">
      <property type="protein sequence ID" value="ABF56144.1" />
      <property type="molecule type" value="Genomic_DNA" />
    </dbReference>
    <dbReference type="EMBL" id="DQ499018">
      <property type="protein sequence ID" value="ABF56145.1" />
      <property type="molecule type" value="Genomic_DNA" />
    </dbReference>
    <dbReference type="EMBL" id="AK223392">
      <property type="protein sequence ID" value="BAD97112.1" />
      <property type="status" value="ALT_INIT" />
      <property type="molecule type" value="mRNA" />
    </dbReference>
    <dbReference type="EMBL" id="AE006462">
      <property type="protein sequence ID" value="AAK61215.1" />
      <property type="molecule type" value="Genomic_DNA" />
    </dbReference>
    <dbReference type="EMBL" id="AE006462">
      <property type="protein sequence ID" value="AAK61216.1" />
      <property type="molecule type" value="Genomic_DNA" />
    </dbReference>
    <dbReference type="EMBL" id="Z84721">
      <property type="protein sequence ID" value="CAB06554.1" />
      <property type="molecule type" value="Genomic_DNA" />
    </dbReference>
    <dbReference type="EMBL" id="Z84721">
      <property type="protein sequence ID" value="CAB06555.1" />
      <property type="molecule type" value="Genomic_DNA" />
    </dbReference>
    <dbReference type="EMBL" id="BC005931">
      <property type="protein sequence ID" value="AAH05931.1" />
      <property type="molecule type" value="mRNA" />
    </dbReference>
    <dbReference type="EMBL" id="BC008572">
      <property type="protein sequence ID" value="AAH08572.1" />
      <property type="molecule type" value="mRNA" />
    </dbReference>
    <dbReference type="EMBL" id="BC032122">
      <property type="protein sequence ID" value="AAH32122.1" />
      <property type="molecule type" value="mRNA" />
    </dbReference>
    <dbReference type="EMBL" id="BC050661">
      <property type="protein sequence ID" value="AAH50661.1" />
      <property type="molecule type" value="mRNA" />
    </dbReference>
    <dbReference type="EMBL" id="BC101846">
      <property type="protein sequence ID" value="AAI01847.1" />
      <property type="molecule type" value="mRNA" />
    </dbReference>
    <dbReference type="EMBL" id="BC101848">
      <property type="protein sequence ID" value="AAI01849.1" />
      <property type="molecule type" value="mRNA" />
    </dbReference>
    <dbReference type="CCDS" id="CCDS10398.1" />
    <dbReference type="CCDS" id="CCDS10399.1" />
    <dbReference type="PIR" id="A90807">
      <property type="entry name" value="HAHU" />
    </dbReference>
    <dbReference type="PIR" id="C93303">
      <property type="entry name" value="HACZP" />
    </dbReference>
    <dbReference type="PIR" id="I58217">
      <property type="entry name" value="HACZ" />
    </dbReference>
    <dbReference type="RefSeq" id="NP_000508.1">
      <property type="nucleotide sequence ID" value="NM_000517.4" />
    </dbReference>
    <dbReference type="RefSeq" id="NP_000549.1">
      <property type="nucleotide sequence ID" value="NM_000558.4" />
    </dbReference>
    <dbReference type="UniGene" id="Hs.449630" />
    <dbReference type="UniGene" id="Hs.654744" />
    <dbReference type="PDB" id="1A00">
      <property type="method" value="X-ray" />
      <property type="resolution" value="2.00" />
      <property type="chains" value="A/C=2-142" />
    </dbReference>
    <dbReference type="PDB" id="1A01">
      <property type="method" value="X-ray" />
      <property type="resolution" value="1.80" />
      <property type="chains" value="A/C=2-142" />
    </dbReference>
    <dbReference type="PDB" id="1A0U">
      <property type="method" value="X-ray" />
      <property type="resolution" value="2.14" />
      <property type="chains" value="A/C=2-142" />
    </dbReference>
    <dbReference type="PDB" id="1A0Z">
      <property type="method" value="X-ray" />
      <property type="resolution" value="2.00" />
      <property type="chains" value="A/C=2-142" />
    </dbReference>
    <dbReference type="PDB" id="1A3N">
      <property type="method" value="X-ray" />
      <property type="resolution" value="1.80" />
      <property type="chains" value="A/C=2-142" />
    </dbReference>
    <dbReference type="PDB" id="1A3O">
      <property type="method" value="X-ray" />
      <property type="resolution" value="1.80" />
      <property type="chains" value="A/C=2-142" />
    </dbReference>
    <dbReference type="PDB" id="1A9W">
      <property type="method" value="X-ray" />
      <property type="resolution" value="2.90" />
      <property type="chains" value="A/C=2-142" />
    </dbReference>
    <dbReference type="PDB" id="1ABW">
      <property type="method" value="X-ray" />
      <property type="resolution" value="2.00" />
      <property type="chains" value="A=1-142" />
    </dbReference>
    <dbReference type="PDB" id="1ABY">
      <property type="method" value="X-ray" />
      <property type="resolution" value="2.60" />
      <property type="chains" value="A=1-142" />
    </dbReference>
    <dbReference type="PDB" id="1AJ9">
      <property type="method" value="X-ray" />
      <property type="resolution" value="2.20" />
      <property type="chains" value="A=2-142" />
    </dbReference>
    <dbReference type="PDB" id="1B86">
      <property type="method" value="X-ray" />
      <property type="resolution" value="2.50" />
      <property type="chains" value="A/C=2-142" />
    </dbReference>
    <dbReference type="PDB" id="1BAB">
      <property type="method" value="X-ray" />
      <property type="resolution" value="1.50" />
      <property type="chains" value="A/C=1-142" />
    </dbReference>
    <dbReference type="PDB" id="1BBB">
      <property type="method" value="X-ray" />
      <property type="resolution" value="1.70" />
      <property type="chains" value="A/C=2-142" />
    </dbReference>
    <dbReference type="PDB" id="1BIJ">
      <property type="method" value="X-ray" />
      <property type="resolution" value="2.30" />
      <property type="chains" value="A/C=2-142" />
    </dbReference>
    <dbReference type="PDB" id="1BUW">
      <property type="method" value="X-ray" />
      <property type="resolution" value="1.90" />
      <property type="chains" value="A/C=2-142" />
    </dbReference>
    <dbReference type="PDB" id="1BZ0">
      <property type="method" value="X-ray" />
      <property type="resolution" value="1.50" />
      <property type="chains" value="A/C=2-142" />
    </dbReference>
    <dbReference type="PDB" id="1BZ1">
      <property type="method" value="X-ray" />
      <property type="resolution" value="1.59" />
      <property type="chains" value="A/C=1-142" />
    </dbReference>
    <dbReference type="PDB" id="1BZZ">
      <property type="method" value="X-ray" />
      <property type="resolution" value="1.59" />
      <property type="chains" value="A/C=2-142" />
    </dbReference>
    <dbReference type="PDB" id="1C7B">
      <property type="method" value="X-ray" />
      <property type="resolution" value="1.80" />
      <property type="chains" value="A/C=2-142" />
    </dbReference>
    <dbReference type="PDB" id="1C7C">
      <property type="method" value="X-ray" />
      <property type="resolution" value="1.80" />
      <property type="chains" value="A=2-142" />
    </dbReference>
    <dbReference type="PDB" id="1C7D">
      <property type="method" value="X-ray" />
      <property type="resolution" value="1.80" />
      <property type="chains" value="A=2-142" />
    </dbReference>
    <dbReference type="PDB" id="1CLS">
      <property type="method" value="X-ray" />
      <property type="resolution" value="1.90" />
      <property type="chains" value="A/C=2-142" />
    </dbReference>
    <dbReference type="PDB" id="1CMY">
      <property type="method" value="X-ray" />
      <property type="resolution" value="3.00" />
      <property type="chains" value="A/C=2-142" />
    </dbReference>
    <dbReference type="PDB" id="1COH">
      <property type="method" value="X-ray" />
      <property type="resolution" value="2.90" />
      <property type="chains" value="A/C=2-142" />
    </dbReference>
    <dbReference type="PDB" id="1DKE">
      <property type="method" value="X-ray" />
      <property type="resolution" value="2.10" />
      <property type="chains" value="A/C=2-142" />
    </dbReference>
    <dbReference type="PDB" id="1DXT">
      <property type="method" value="X-ray" />
      <property type="resolution" value="1.70" />
      <property type="chains" value="A/C=2-142" />
    </dbReference>
    <dbReference type="PDB" id="1DXU">
      <property type="method" value="X-ray" />
      <property type="resolution" value="1.70" />
      <property type="chains" value="A/C=2-142" />
    </dbReference>
    <dbReference type="PDB" id="1DXV">
      <property type="method" value="X-ray" />
      <property type="resolution" value="1.70" />
      <property type="chains" value="A/C=2-142" />
    </dbReference>
    <dbReference type="PDB" id="1FDH">
      <property type="method" value="X-ray" />
      <property type="resolution" value="2.50" />
      <property type="chains" value="A/B=2-142" />
    </dbReference>
    <dbReference type="PDB" id="1FN3">
      <property type="method" value="X-ray" />
      <property type="resolution" value="2.48" />
      <property type="chains" value="A/C=2-142" />
    </dbReference>
    <dbReference type="PDB" id="1G9V">
      <property type="method" value="X-ray" />
      <property type="resolution" value="1.85" />
      <property type="chains" value="A/C=2-142" />
    </dbReference>
    <dbReference type="PDB" id="1GBU">
      <property type="method" value="X-ray" />
      <property type="resolution" value="1.80" />
      <property type="chains" value="A/C=2-142" />
    </dbReference>
    <dbReference type="PDB" id="1GBV">
      <property type="method" value="X-ray" />
      <property type="resolution" value="2.00" />
      <property type="chains" value="A/C=2-142" />
    </dbReference>
    <dbReference type="PDB" id="1GLI">
      <property type="method" value="X-ray" />
      <property type="resolution" value="2.50" />
      <property type="chains" value="A/C=3-142" />
    </dbReference>
    <dbReference type="PDB" id="1GZX">
      <property type="method" value="X-ray" />
      <property type="resolution" value="2.10" />
      <property type="chains" value="A/C=2-142" />
    </dbReference>
    <dbReference type="PDB" id="1HAB">
      <property type="method" value="X-ray" />
      <property type="resolution" value="2.30" />
      <property type="chains" value="A/C=2-142" />
    </dbReference>
    <dbReference type="PDB" id="1HAC">
      <property type="method" value="X-ray" />
      <property type="resolution" value="2.60" />
      <property type="chains" value="A/C=2-142" />
    </dbReference>
    <dbReference type="PDB" id="1HBA">
      <property type="method" value="X-ray" />
      <property type="resolution" value="2.10" />
      <property type="chains" value="A/C=2-142" />
    </dbReference>
    <dbReference type="PDB" id="1HBB">
      <property type="method" value="X-ray" />
      <property type="resolution" value="1.90" />
      <property type="chains" value="A/C=2-142" />
    </dbReference>
    <dbReference type="PDB" id="1HBS">
      <property type="method" value="X-ray" />
      <property type="resolution" value="3.00" />
      <property type="chains" value="A/C/E/G=2-142" />
    </dbReference>
    <dbReference type="PDB" id="1HCO">
      <property type="method" value="X-ray" />
      <property type="resolution" value="2.70" />
      <property type="chains" value="A=2-142" />
    </dbReference>
    <dbReference type="PDB" id="1HDB">
      <property type="method" value="X-ray" />
      <property type="resolution" value="2.20" />
      <property type="chains" value="A/C=2-142" />
    </dbReference>
    <dbReference type="PDB" id="1HGA">
      <property type="method" value="X-ray" />
      <property type="resolution" value="2.10" />
      <property type="chains" value="A/C=2-142" />
    </dbReference>
    <dbReference type="PDB" id="1HGB">
      <property type="method" value="X-ray" />
      <property type="resolution" value="2.10" />
      <property type="chains" value="A/C=2-142" />
    </dbReference>
    <dbReference type="PDB" id="1HGC">
      <property type="method" value="X-ray" />
      <property type="resolution" value="2.10" />
      <property type="chains" value="A/C=2-142" />
    </dbReference>
    <dbReference type="PDB" id="1HHO">
      <property type="method" value="X-ray" />
      <property type="resolution" value="2.10" />
      <property type="chains" value="A=2-142" />
    </dbReference>
    <dbReference type="PDB" id="1IRD">
      <property type="method" value="X-ray" />
      <property type="resolution" value="1.25" />
      <property type="chains" value="A=2-142" />
    </dbReference>
    <dbReference type="PDB" id="1J3Y">
      <property type="method" value="X-ray" />
      <property type="resolution" value="1.55" />
      <property type="chains" value="A/C/E/G=2-142" />
    </dbReference>
    <dbReference type="PDB" id="1J3Z">
      <property type="method" value="X-ray" />
      <property type="resolution" value="1.60" />
      <property type="chains" value="A/C/E/G=2-142" />
    </dbReference>
    <dbReference type="PDB" id="1J40">
      <property type="method" value="X-ray" />
      <property type="resolution" value="1.45" />
      <property type="chains" value="A/C/E/G=2-142" />
    </dbReference>
    <dbReference type="PDB" id="1J41">
      <property type="method" value="X-ray" />
      <property type="resolution" value="1.45" />
      <property type="chains" value="A/C/E/G=2-142" />
    </dbReference>
    <dbReference type="PDB" id="1J7S">
      <property type="method" value="X-ray" />
      <property type="resolution" value="2.20" />
      <property type="chains" value="A/C=2-142" />
    </dbReference>
    <dbReference type="PDB" id="1J7W">
      <property type="method" value="X-ray" />
      <property type="resolution" value="2.00" />
      <property type="chains" value="A/C=2-142" />
    </dbReference>
    <dbReference type="PDB" id="1J7Y">
      <property type="method" value="X-ray" />
      <property type="resolution" value="1.70" />
      <property type="chains" value="A/C=2-142" />
    </dbReference>
    <dbReference type="PDB" id="1JY7">
      <property type="method" value="X-ray" />
      <property type="resolution" value="3.20" />
      <property type="chains" value="A/C/P/R/U/W=2-142" />
    </dbReference>
    <dbReference type="PDB" id="1K0Y">
      <property type="method" value="X-ray" />
      <property type="resolution" value="1.87" />
      <property type="chains" value="A/C=2-142" />
    </dbReference>
    <dbReference type="PDB" id="1K1K">
      <property type="method" value="X-ray" />
      <property type="resolution" value="2.00" />
      <property type="chains" value="A=2-142" />
    </dbReference>
    <dbReference type="PDB" id="1KD2">
      <property type="method" value="X-ray" />
      <property type="resolution" value="1.87" />
      <property type="chains" value="A/C=2-142" />
    </dbReference>
    <dbReference type="PDB" id="1LFL">
      <property type="method" value="X-ray" />
      <property type="resolution" value="2.70" />
      <property type="chains" value="A/C/P/R=2-142" />
    </dbReference>
    <dbReference type="PDB" id="1LFQ">
      <property type="method" value="X-ray" />
      <property type="resolution" value="2.60" />
      <property type="chains" value="A=2-142" />
    </dbReference>
    <dbReference type="PDB" id="1LFT">
      <property type="method" value="X-ray" />
      <property type="resolution" value="2.60" />
      <property type="chains" value="A=2-142" />
    </dbReference>
    <dbReference type="PDB" id="1LFV">
      <property type="method" value="X-ray" />
      <property type="resolution" value="2.80" />
      <property type="chains" value="A=2-142" />
    </dbReference>
    <dbReference type="PDB" id="1LFY">
      <property type="method" value="X-ray" />
      <property type="resolution" value="3.30" />
      <property type="chains" value="A=2-142" />
    </dbReference>
    <dbReference type="PDB" id="1LFZ">
      <property type="method" value="X-ray" />
      <property type="resolution" value="3.10" />
      <property type="chains" value="A=2-142" />
    </dbReference>
    <dbReference type="PDB" id="1LJW">
      <property type="method" value="X-ray" />
      <property type="resolution" value="2.16" />
      <property type="chains" value="A=2-142" />
    </dbReference>
    <dbReference type="PDB" id="1M9P">
      <property type="method" value="X-ray" />
      <property type="resolution" value="2.10" />
      <property type="chains" value="A/C=2-142" />
    </dbReference>
    <dbReference type="PDB" id="1MKO">
      <property type="method" value="X-ray" />
      <property type="resolution" value="2.18" />
      <property type="chains" value="A/C=2-142" />
    </dbReference>
    <dbReference type="PDB" id="1NEJ">
      <property type="method" value="X-ray" />
      <property type="resolution" value="2.10" />
      <property type="chains" value="A/C=2-142" />
    </dbReference>
    <dbReference type="PDB" id="1NIH">
      <property type="method" value="X-ray" />
      <property type="resolution" value="2.60" />
      <property type="chains" value="A/C=2-142" />
    </dbReference>
    <dbReference type="PDB" id="1NQP">
      <property type="method" value="X-ray" />
      <property type="resolution" value="1.73" />
      <property type="chains" value="A/C=2-142" />
    </dbReference>
    <dbReference type="PDB" id="1O1I">
      <property type="method" value="X-ray" />
      <property type="resolution" value="2.30" />
      <property type="chains" value="A=2-142" />
    </dbReference>
    <dbReference type="PDB" id="1O1J">
      <property type="method" value="X-ray" />
      <property type="resolution" value="1.90" />
      <property type="chains" value="A=2-142" />
    </dbReference>
    <dbReference type="PDB" id="1O1K">
      <property type="method" value="X-ray" />
      <property type="resolution" value="2.00" />
      <property type="chains" value="A/C=3-142" />
    </dbReference>
    <dbReference type="PDB" id="1O1L">
      <property type="method" value="X-ray" />
      <property type="resolution" value="1.80" />
      <property type="chains" value="A=2-142" />
    </dbReference>
    <dbReference type="PDB" id="1O1M">
      <property type="method" value="X-ray" />
      <property type="resolution" value="1.85" />
      <property type="chains" value="A=2-142" />
    </dbReference>
    <dbReference type="PDB" id="1O1N">
      <property type="method" value="X-ray" />
      <property type="resolution" value="1.80" />
      <property type="chains" value="A=2-142" />
    </dbReference>
    <dbReference type="PDB" id="1O1O">
      <property type="method" value="X-ray" />
      <property type="resolution" value="1.80" />
      <property type="chains" value="A/C=2-142" />
    </dbReference>
    <dbReference type="PDB" id="1O1P">
      <property type="method" value="X-ray" />
      <property type="resolution" value="1.80" />
      <property type="chains" value="A=2-142" />
    </dbReference>
    <dbReference type="PDB" id="1QI8">
      <property type="method" value="X-ray" />
      <property type="resolution" value="1.80" />
      <property type="chains" value="A/C=3-142" />
    </dbReference>
    <dbReference type="PDB" id="1QSH">
      <property type="method" value="X-ray" />
      <property type="resolution" value="1.70" />
      <property type="chains" value="A/C=2-142" />
    </dbReference>
    <dbReference type="PDB" id="1QSI">
      <property type="method" value="X-ray" />
      <property type="resolution" value="1.70" />
      <property type="chains" value="A/C=2-142" />
    </dbReference>
    <dbReference type="PDB" id="1QXD">
      <property type="method" value="X-ray" />
      <property type="resolution" value="2.25" />
      <property type="chains" value="A/C=2-142" />
    </dbReference>
    <dbReference type="PDB" id="1QXE">
      <property type="method" value="X-ray" />
      <property type="resolution" value="1.85" />
      <property type="chains" value="A/C=2-142" />
    </dbReference>
    <dbReference type="PDB" id="1R1X">
      <property type="method" value="X-ray" />
      <property type="resolution" value="2.15" />
      <property type="chains" value="A=2-142" />
    </dbReference>
    <dbReference type="PDB" id="1R1Y">
      <property type="method" value="X-ray" />
      <property type="resolution" value="1.80" />
      <property type="chains" value="A/C=2-142" />
    </dbReference>
    <dbReference type="PDB" id="1RPS">
      <property type="method" value="X-ray" />
      <property type="resolution" value="2.11" />
      <property type="chains" value="A/C=2-142" />
    </dbReference>
    <dbReference type="PDB" id="1RQ3">
      <property type="method" value="X-ray" />
      <property type="resolution" value="1.91" />
      <property type="chains" value="A/C=2-142" />
    </dbReference>
    <dbReference type="PDB" id="1RQ4">
      <property type="method" value="X-ray" />
      <property type="resolution" value="2.11" />
      <property type="chains" value="A/C=2-142" />
    </dbReference>
    <dbReference type="PDB" id="1RQA">
      <property type="method" value="X-ray" />
      <property type="resolution" value="2.11" />
      <property type="chains" value="A/C=2-142" />
    </dbReference>
    <dbReference type="PDB" id="1RVW">
      <property type="method" value="X-ray" />
      <property type="resolution" value="2.50" />
      <property type="chains" value="A=2-142" />
    </dbReference>
    <dbReference type="PDB" id="1SDK">
      <property type="method" value="X-ray" />
      <property type="resolution" value="1.80" />
      <property type="chains" value="A/C=2-142" />
    </dbReference>
    <dbReference type="PDB" id="1SDL">
      <property type="method" value="X-ray" />
      <property type="resolution" value="1.80" />
      <property type="chains" value="A/C=2-142" />
    </dbReference>
    <dbReference type="PDB" id="1SHR">
      <property type="method" value="X-ray" />
      <property type="resolution" value="1.88" />
      <property type="chains" value="A/C=2-142" />
    </dbReference>
    <dbReference type="PDB" id="1SI4">
      <property type="method" value="X-ray" />
      <property type="resolution" value="2.20" />
      <property type="chains" value="A/C=2-142" />
    </dbReference>
    <dbReference type="PDB" id="1THB">
      <property type="method" value="X-ray" />
      <property type="resolution" value="1.50" />
      <property type="chains" value="A/C=2-142" />
    </dbReference>
    <dbReference type="PDB" id="1UIW">
      <property type="method" value="X-ray" />
      <property type="resolution" value="1.50" />
      <property type="chains" value="A/C/E/G=2-142" />
    </dbReference>
    <dbReference type="PDB" id="1VWT">
      <property type="method" value="X-ray" />
      <property type="resolution" value="1.90" />
      <property type="chains" value="A/C=2-142" />
    </dbReference>
    <dbReference type="PDB" id="1XXT">
      <property type="method" value="X-ray" />
      <property type="resolution" value="1.91" />
      <property type="chains" value="A/C=2-142" />
    </dbReference>
    <dbReference type="PDB" id="1XY0">
      <property type="method" value="X-ray" />
      <property type="resolution" value="1.99" />
      <property type="chains" value="A/C=2-142" />
    </dbReference>
    <dbReference type="PDB" id="1XYE">
      <property type="method" value="X-ray" />
      <property type="resolution" value="2.13" />
      <property type="chains" value="A/C=3-142" />
    </dbReference>
    <dbReference type="PDB" id="1XZ2">
      <property type="method" value="X-ray" />
      <property type="resolution" value="1.90" />
      <property type="chains" value="A/C=2-142" />
    </dbReference>
    <dbReference type="PDB" id="1XZ4">
      <property type="method" value="X-ray" />
      <property type="resolution" value="2.00" />
      <property type="chains" value="A/C=3-142" />
    </dbReference>
    <dbReference type="PDB" id="1XZ5">
      <property type="method" value="X-ray" />
      <property type="resolution" value="2.11" />
      <property type="chains" value="A/C=2-142" />
    </dbReference>
    <dbReference type="PDB" id="1XZ7">
      <property type="method" value="X-ray" />
      <property type="resolution" value="1.90" />
      <property type="chains" value="A/C=2-142" />
    </dbReference>
    <dbReference type="PDB" id="1XZU">
      <property type="method" value="X-ray" />
      <property type="resolution" value="2.16" />
      <property type="chains" value="A/C=2-142" />
    </dbReference>
    <dbReference type="PDB" id="1XZV">
      <property type="method" value="X-ray" />
      <property type="resolution" value="2.11" />
      <property type="chains" value="A/C=2-142" />
    </dbReference>
    <dbReference type="PDB" id="1Y01">
      <property type="method" value="X-ray" />
      <property type="resolution" value="2.80" />
      <property type="chains" value="B=1-142" />
    </dbReference>
    <dbReference type="PDB" id="1Y09">
      <property type="method" value="X-ray" />
      <property type="resolution" value="2.25" />
      <property type="chains" value="A/C=2-142" />
    </dbReference>
    <dbReference type="PDB" id="1Y0A">
      <property type="method" value="X-ray" />
      <property type="resolution" value="2.22" />
      <property type="chains" value="A/C=2-140" />
    </dbReference>
    <dbReference type="PDB" id="1Y0C">
      <property type="method" value="X-ray" />
      <property type="resolution" value="2.30" />
      <property type="chains" value="A/C=2-140" />
    </dbReference>
    <dbReference type="PDB" id="1Y0D">
      <property type="method" value="X-ray" />
      <property type="resolution" value="2.10" />
      <property type="chains" value="A/C=2-141" />
    </dbReference>
    <dbReference type="PDB" id="1Y0T">
      <property type="method" value="X-ray" />
      <property type="resolution" value="2.14" />
      <property type="chains" value="A/C=2-142" />
    </dbReference>
    <dbReference type="PDB" id="1Y0W">
      <property type="method" value="X-ray" />
      <property type="resolution" value="2.14" />
      <property type="chains" value="A/C=2-142" />
    </dbReference>
    <dbReference type="PDB" id="1Y22">
      <property type="method" value="X-ray" />
      <property type="resolution" value="2.16" />
      <property type="chains" value="A/C=2-142" />
    </dbReference>
    <dbReference type="PDB" id="1Y2Z">
      <property type="method" value="X-ray" />
      <property type="resolution" value="2.07" />
      <property type="chains" value="A/C=2-142" />
    </dbReference>
    <dbReference type="PDB" id="1Y31">
      <property type="method" value="X-ray" />
      <property type="resolution" value="2.13" />
      <property type="chains" value="A/C=2-142" />
    </dbReference>
    <dbReference type="PDB" id="1Y35">
      <property type="method" value="X-ray" />
      <property type="resolution" value="2.12" />
      <property type="chains" value="A/C=2-142" />
    </dbReference>
    <dbReference type="PDB" id="1Y45">
      <property type="method" value="X-ray" />
      <property type="resolution" value="2.00" />
      <property type="chains" value="A/C=2-142" />
    </dbReference>
    <dbReference type="PDB" id="1Y46">
      <property type="method" value="X-ray" />
      <property type="resolution" value="2.22" />
      <property type="chains" value="A/C=2-142" />
    </dbReference>
    <dbReference type="PDB" id="1Y4B">
      <property type="method" value="X-ray" />
      <property type="resolution" value="2.10" />
      <property type="chains" value="A/C=2-142" />
    </dbReference>
    <dbReference type="PDB" id="1Y4F">
      <property type="method" value="X-ray" />
      <property type="resolution" value="2.00" />
      <property type="chains" value="A/C=2-142" />
    </dbReference>
    <dbReference type="PDB" id="1Y4G">
      <property type="method" value="X-ray" />
      <property type="resolution" value="1.91" />
      <property type="chains" value="A/C=2-142" />
    </dbReference>
    <dbReference type="PDB" id="1Y4P">
      <property type="method" value="X-ray" />
      <property type="resolution" value="1.98" />
      <property type="chains" value="A/C=2-142" />
    </dbReference>
    <dbReference type="PDB" id="1Y4Q">
      <property type="method" value="X-ray" />
      <property type="resolution" value="2.11" />
      <property type="chains" value="A/C=2-142" />
    </dbReference>
    <dbReference type="PDB" id="1Y4R">
      <property type="method" value="X-ray" />
      <property type="resolution" value="2.22" />
      <property type="chains" value="A/C=2-142" />
    </dbReference>
    <dbReference type="PDB" id="1Y4V">
      <property type="method" value="X-ray" />
      <property type="resolution" value="1.84" />
      <property type="chains" value="A/C=2-142" />
    </dbReference>
    <dbReference type="PDB" id="1Y5F">
      <property type="method" value="X-ray" />
      <property type="resolution" value="2.14" />
      <property type="chains" value="A/C=2-142" />
    </dbReference>
    <dbReference type="PDB" id="1Y5J">
      <property type="method" value="X-ray" />
      <property type="resolution" value="2.03" />
      <property type="chains" value="A/C=2-142" />
    </dbReference>
    <dbReference type="PDB" id="1Y5K">
      <property type="method" value="X-ray" />
      <property type="resolution" value="2.20" />
      <property type="chains" value="A/C=2-142" />
    </dbReference>
    <dbReference type="PDB" id="1Y7C">
      <property type="method" value="X-ray" />
      <property type="resolution" value="2.10" />
      <property type="chains" value="A/C=2-142" />
    </dbReference>
    <dbReference type="PDB" id="1Y7D">
      <property type="method" value="X-ray" />
      <property type="resolution" value="1.90" />
      <property type="chains" value="A/C=2-142" />
    </dbReference>
    <dbReference type="PDB" id="1Y7G">
      <property type="method" value="X-ray" />
      <property type="resolution" value="2.10" />
      <property type="chains" value="A/C=2-142" />
    </dbReference>
    <dbReference type="PDB" id="1Y7Z">
      <property type="method" value="X-ray" />
      <property type="resolution" value="1.98" />
      <property type="chains" value="A/C=2-142" />
    </dbReference>
    <dbReference type="PDB" id="1Y83">
      <property type="method" value="X-ray" />
      <property type="resolution" value="1.90" />
      <property type="chains" value="A/C=2-142" />
    </dbReference>
    <dbReference type="PDB" id="1Y85">
      <property type="method" value="X-ray" />
      <property type="resolution" value="2.13" />
      <property type="chains" value="A/C=2-142" />
    </dbReference>
    <dbReference type="PDB" id="1Y8W">
      <property type="method" value="X-ray" />
      <property type="resolution" value="2.90" />
      <property type="chains" value="A/C=2-142" />
    </dbReference>
    <dbReference type="PDB" id="1YDZ">
      <property type="method" value="X-ray" />
      <property type="resolution" value="3.30" />
      <property type="chains" value="A/C=2-140" />
    </dbReference>
    <dbReference type="PDB" id="1YE0">
      <property type="method" value="X-ray" />
      <property type="resolution" value="2.50" />
      <property type="chains" value="A/C=2-142" />
    </dbReference>
    <dbReference type="PDB" id="1YE1">
      <property type="method" value="X-ray" />
      <property type="resolution" value="4.50" />
      <property type="chains" value="A/C=2-142" />
    </dbReference>
    <dbReference type="PDB" id="1YE2">
      <property type="method" value="X-ray" />
      <property type="resolution" value="1.80" />
      <property type="chains" value="A/C=2-142" />
    </dbReference>
    <dbReference type="PDB" id="1YEN">
      <property type="method" value="X-ray" />
      <property type="resolution" value="2.80" />
      <property type="chains" value="A/C=2-142" />
    </dbReference>
    <dbReference type="PDB" id="1YEO">
      <property type="method" value="X-ray" />
      <property type="resolution" value="2.22" />
      <property type="chains" value="A/C=2-142" />
    </dbReference>
    <dbReference type="PDB" id="1YEQ">
      <property type="method" value="X-ray" />
      <property type="resolution" value="2.75" />
      <property type="chains" value="A/C=2-142" />
    </dbReference>
    <dbReference type="PDB" id="1YEU">
      <property type="method" value="X-ray" />
      <property type="resolution" value="2.12" />
      <property type="chains" value="A/C=2-142" />
    </dbReference>
    <dbReference type="PDB" id="1YEV">
      <property type="method" value="X-ray" />
      <property type="resolution" value="2.11" />
      <property type="chains" value="A/C=2-142" />
    </dbReference>
    <dbReference type="PDB" id="1YFF">
      <property type="method" value="X-ray" />
      <property type="resolution" value="2.40" />
      <property type="chains" value="A/C/E/G=2-142" />
    </dbReference>
    <dbReference type="PDB" id="1YG5">
      <property type="method" value="X-ray" />
      <property type="resolution" value="2.70" />
      <property type="chains" value="A/C=2-142" />
    </dbReference>
    <dbReference type="PDB" id="1YGD">
      <property type="method" value="X-ray" />
      <property type="resolution" value="2.73" />
      <property type="chains" value="A/C=2-142" />
    </dbReference>
    <dbReference type="PDB" id="1YGF">
      <property type="method" value="X-ray" />
      <property type="resolution" value="2.70" />
      <property type="chains" value="A/C=2-142" />
    </dbReference>
    <dbReference type="PDB" id="1YH9">
      <property type="method" value="X-ray" />
      <property type="resolution" value="2.20" />
      <property type="chains" value="A/C=2-142" />
    </dbReference>
    <dbReference type="PDB" id="1YHE">
      <property type="method" value="X-ray" />
      <property type="resolution" value="2.10" />
      <property type="chains" value="A/C=2-142" />
    </dbReference>
    <dbReference type="PDB" id="1YHR">
      <property type="method" value="X-ray" />
      <property type="resolution" value="2.60" />
      <property type="chains" value="A/C=2-142" />
    </dbReference>
    <dbReference type="PDB" id="1YIE">
      <property type="method" value="X-ray" />
      <property type="resolution" value="2.40" />
      <property type="chains" value="A/C=2-142" />
    </dbReference>
    <dbReference type="PDB" id="1YIH">
      <property type="method" value="X-ray" />
      <property type="resolution" value="2.00" />
      <property type="chains" value="A/C=2-142" />
    </dbReference>
    <dbReference type="PDB" id="1YVQ">
      <property type="method" value="X-ray" />
      <property type="resolution" value="1.80" />
      <property type="chains" value="A/C=2-142" />
    </dbReference>
    <dbReference type="PDB" id="1YVT">
      <property type="method" value="X-ray" />
      <property type="resolution" value="1.80" />
      <property type="chains" value="A=2-142" />
    </dbReference>
    <dbReference type="PDB" id="1YZI">
      <property type="method" value="X-ray" />
      <property type="resolution" value="2.07" />
      <property type="chains" value="A=2-142" />
    </dbReference>
    <dbReference type="PDB" id="1Z8U">
      <property type="method" value="X-ray" />
      <property type="resolution" value="2.40" />
      <property type="chains" value="B/D=1-142" />
    </dbReference>
    <dbReference type="PDB" id="2D5Z">
      <property type="method" value="X-ray" />
      <property type="resolution" value="1.45" />
      <property type="chains" value="A/C=2-142" />
    </dbReference>
    <dbReference type="PDB" id="2D60">
      <property type="method" value="X-ray" />
      <property type="resolution" value="1.70" />
      <property type="chains" value="A/C=2-142" />
    </dbReference>
    <dbReference type="PDB" id="2DN1">
      <property type="method" value="X-ray" />
      <property type="resolution" value="1.25" />
      <property type="chains" value="A=2-142" />
    </dbReference>
    <dbReference type="PDB" id="2DN2">
      <property type="method" value="X-ray" />
      <property type="resolution" value="1.25" />
      <property type="chains" value="A/C=2-142" />
    </dbReference>
    <dbReference type="PDB" id="2DN3">
      <property type="method" value="X-ray" />
      <property type="resolution" value="1.25" />
      <property type="chains" value="A=2-142" />
    </dbReference>
    <dbReference type="PDB" id="2DXM">
      <property type="method" value="Neutron" />
      <property type="resolution" value="2.10" />
      <property type="chains" value="A/C=2-142" />
    </dbReference>
    <dbReference type="PDB" id="2H35">
      <property type="method" value="NMR" />
      <property type="chains" value="A/C=2-142" />
    </dbReference>
    <dbReference type="PDB" id="2HBC">
      <property type="method" value="X-ray" />
      <property type="resolution" value="2.10" />
      <property type="chains" value="A=2-142" />
    </dbReference>
    <dbReference type="PDB" id="2HBD">
      <property type="method" value="X-ray" />
      <property type="resolution" value="2.20" />
      <property type="chains" value="A=2-142" />
    </dbReference>
    <dbReference type="PDB" id="2HBE">
      <property type="method" value="X-ray" />
      <property type="resolution" value="2.00" />
      <property type="chains" value="A=2-142" />
    </dbReference>
    <dbReference type="PDB" id="2HBF">
      <property type="method" value="X-ray" />
      <property type="resolution" value="2.20" />
      <property type="chains" value="A=2-142" />
    </dbReference>
    <dbReference type="PDB" id="2HBS">
      <property type="method" value="X-ray" />
      <property type="resolution" value="2.05" />
      <property type="chains" value="A/C/E/G=2-142" />
    </dbReference>
    <dbReference type="PDB" id="2HCO">
      <property type="method" value="X-ray" />
      <property type="resolution" value="2.70" />
      <property type="chains" value="A=2-142" />
    </dbReference>
    <dbReference type="PDB" id="2HHB">
      <property type="method" value="X-ray" />
      <property type="resolution" value="1.74" />
      <property type="chains" value="A/C=2-142" />
    </dbReference>
    <dbReference type="PDB" id="2HHD">
      <property type="method" value="X-ray" />
      <property type="resolution" value="2.20" />
      <property type="chains" value="A/C=2-142" />
    </dbReference>
    <dbReference type="PDB" id="2HHE">
      <property type="method" value="X-ray" />
      <property type="resolution" value="2.20" />
      <property type="chains" value="A/C=2-142" />
    </dbReference>
    <dbReference type="PDB" id="2M6Z">
      <property type="method" value="NMR" />
      <property type="chains" value="A/C=2-142" />
    </dbReference>
    <dbReference type="PDB" id="2W6V">
      <property type="method" value="X-ray" />
      <property type="resolution" value="1.80" />
      <property type="chains" value="A/C=2-142" />
    </dbReference>
    <dbReference type="PDB" id="2W72">
      <property type="method" value="X-ray" />
      <property type="resolution" value="1.07" />
      <property type="chains" value="A=2-142, C=3-142" />
    </dbReference>
    <dbReference type="PDB" id="2YRS">
      <property type="method" value="X-ray" />
      <property type="resolution" value="2.30" />
      <property type="chains" value="A/C/I/M=2-142" />
    </dbReference>
    <dbReference type="PDB" id="3B75">
      <property type="method" value="X-ray" />
      <property type="resolution" value="2.30" />
      <property type="chains" value="A/C/E/G/S=2-142" />
    </dbReference>
    <dbReference type="PDB" id="3D17">
      <property type="method" value="X-ray" />
      <property type="resolution" value="2.80" />
      <property type="chains" value="A/C=2-142" />
    </dbReference>
    <dbReference type="PDB" id="3D7O">
      <property type="method" value="X-ray" />
      <property type="resolution" value="1.80" />
      <property type="chains" value="A=2-142" />
    </dbReference>
    <dbReference type="PDB" id="3DUT">
      <property type="method" value="X-ray" />
      <property type="resolution" value="1.55" />
      <property type="chains" value="A/C=2-142" />
    </dbReference>
    <dbReference type="PDB" id="3HHB">
      <property type="method" value="X-ray" />
      <property type="resolution" value="1.74" />
      <property type="chains" value="A/C=2-142" />
    </dbReference>
    <dbReference type="PDB" id="3HXN">
      <property type="method" value="X-ray" />
      <property type="resolution" value="2.00" />
      <property type="chains" value="A/C=2-142" />
    </dbReference>
    <dbReference type="PDB" id="3IA3">
      <property type="method" value="X-ray" />
      <property type="resolution" value="3.20" />
      <property type="chains" value="B/D=1-142" />
    </dbReference>
    <dbReference type="PDB" id="3IC0">
      <property type="method" value="X-ray" />
      <property type="resolution" value="1.80" />
      <property type="chains" value="A/C=2-142" />
    </dbReference>
    <dbReference type="PDB" id="3IC2">
      <property type="method" value="X-ray" />
      <property type="resolution" value="2.40" />
      <property type="chains" value="A/C=2-142" />
    </dbReference>
    <dbReference type="PDB" id="3KMF">
      <property type="method" value="Neutron" />
      <property type="resolution" value="2.00" />
      <property type="chains" value="A/E=2-142" />
    </dbReference>
    <dbReference type="PDB" id="3NL7">
      <property type="method" value="X-ray" />
      <property type="resolution" value="1.80" />
      <property type="chains" value="A=2-142" />
    </dbReference>
    <dbReference type="PDB" id="3NMM">
      <property type="method" value="X-ray" />
      <property type="resolution" value="1.60" />
      <property type="chains" value="A/C=2-142" />
    </dbReference>
    <dbReference type="PDB" id="3ODQ">
      <property type="method" value="X-ray" />
      <property type="resolution" value="3.10" />
      <property type="chains" value="A/C=2-142" />
    </dbReference>
    <dbReference type="PDB" id="3ONZ">
      <property type="method" value="X-ray" />
      <property type="resolution" value="2.09" />
      <property type="chains" value="A=2-142" />
    </dbReference>
    <dbReference type="PDB" id="3OO4">
      <property type="method" value="X-ray" />
      <property type="resolution" value="1.90" />
      <property type="chains" value="A=2-142" />
    </dbReference>
    <dbReference type="PDB" id="3OO5">
      <property type="method" value="X-ray" />
      <property type="resolution" value="2.10" />
      <property type="chains" value="A=2-142" />
    </dbReference>
    <dbReference type="PDB" id="3OVU">
      <property type="method" value="X-ray" />
      <property type="resolution" value="2.83" />
      <property type="chains" value="C=2-142" />
    </dbReference>
    <dbReference type="PDB" id="3P5Q">
      <property type="method" value="X-ray" />
      <property type="resolution" value="2.00" />
      <property type="chains" value="A=2-142" />
    </dbReference>
    <dbReference type="PDB" id="3QJB">
      <property type="method" value="X-ray" />
      <property type="resolution" value="1.80" />
      <property type="chains" value="A=2-142" />
    </dbReference>
    <dbReference type="PDB" id="3QJC">
      <property type="method" value="X-ray" />
      <property type="resolution" value="2.00" />
      <property type="chains" value="A=2-142" />
    </dbReference>
    <dbReference type="PDB" id="3QJD">
      <property type="method" value="X-ray" />
      <property type="resolution" value="1.56" />
      <property type="chains" value="A/C=2-142" />
    </dbReference>
    <dbReference type="PDB" id="3QJE">
      <property type="method" value="X-ray" />
      <property type="resolution" value="1.80" />
      <property type="chains" value="A/C=2-142" />
    </dbReference>
    <dbReference type="PDB" id="3R5I">
      <property type="method" value="X-ray" />
      <property type="resolution" value="2.20" />
      <property type="chains" value="A/C=2-142" />
    </dbReference>
    <dbReference type="PDB" id="3S48">
      <property type="method" value="X-ray" />
      <property type="resolution" value="3.05" />
      <property type="chains" value="C/D=2-142" />
    </dbReference>
    <dbReference type="PDB" id="3S65">
      <property type="method" value="X-ray" />
      <property type="resolution" value="1.80" />
      <property type="chains" value="A/C=2-142" />
    </dbReference>
    <dbReference type="PDB" id="3S66">
      <property type="method" value="X-ray" />
      <property type="resolution" value="1.40" />
      <property type="chains" value="A=2-142" />
    </dbReference>
    <dbReference type="PDB" id="3SZK">
      <property type="method" value="X-ray" />
      <property type="resolution" value="3.01" />
      <property type="chains" value="A/D=2-142" />
    </dbReference>
    <dbReference type="PDB" id="3WCP">
      <property type="method" value="X-ray" />
      <property type="resolution" value="1.94" />
      <property type="chains" value="A/C=2-142" />
    </dbReference>
    <dbReference type="PDB" id="3WHM">
      <property type="method" value="X-ray" />
      <property type="resolution" value="1.85" />
      <property type="chains" value="A/E=2-142" />
    </dbReference>
    <dbReference type="PDB" id="4FC3">
      <property type="method" value="X-ray" />
      <property type="resolution" value="2.26" />
      <property type="chains" value="A=2-142" />
    </dbReference>
    <dbReference type="PDB" id="4HHB">
      <property type="method" value="X-ray" />
      <property type="resolution" value="1.74" />
      <property type="chains" value="A/C=2-142" />
    </dbReference>
    <dbReference type="PDB" id="4IJ2">
      <property type="method" value="X-ray" />
      <property type="resolution" value="4.24" />
      <property type="chains" value="A/C=2-142" />
    </dbReference>
    <dbReference type="PDB" id="4L7Y">
      <property type="method" value="X-ray" />
      <property type="resolution" value="1.80" />
      <property type="chains" value="A/C=2-142" />
    </dbReference>
    <dbReference type="PDB" id="4M4A">
      <property type="method" value="X-ray" />
      <property type="resolution" value="2.05" />
      <property type="chains" value="A=2-142" />
    </dbReference>
    <dbReference type="PDB" id="4M4B">
      <property type="method" value="X-ray" />
      <property type="resolution" value="2.00" />
      <property type="chains" value="A=2-142" />
    </dbReference>
    <dbReference type="PDB" id="4MQC">
      <property type="method" value="X-ray" />
      <property type="resolution" value="2.20" />
      <property type="chains" value="A=2-142" />
    </dbReference>
    <dbReference type="PDB" id="4MQG">
      <property type="method" value="X-ray" />
      <property type="resolution" value="1.68" />
      <property type="chains" value="A=2-142" />
    </dbReference>
    <dbReference type="PDB" id="4MQH">
      <property type="method" value="X-ray" />
      <property type="resolution" value="2.50" />
      <property type="chains" value="A=2-140" />
    </dbReference>
    <dbReference type="PDB" id="4MQI">
      <property type="method" value="X-ray" />
      <property type="resolution" value="1.92" />
      <property type="chains" value="A=2-141" />
    </dbReference>
    <dbReference type="PDB" id="4MQJ">
      <property type="method" value="X-ray" />
      <property type="resolution" value="1.80" />
      <property type="chains" value="A/C/E/G=2-142" />
    </dbReference>
    <dbReference type="PDB" id="4MQK">
      <property type="method" value="X-ray" />
      <property type="resolution" value="2.24" />
      <property type="chains" value="A/C/E/G=2-142" />
    </dbReference>
    <dbReference type="PDB" id="4N7N">
      <property type="method" value="X-ray" />
      <property type="resolution" value="2.75" />
      <property type="chains" value="A/C/E/G/I/K=2-142" />
    </dbReference>
    <dbReference type="PDB" id="4N7O">
      <property type="method" value="X-ray" />
      <property type="resolution" value="2.50" />
      <property type="chains" value="A/C/E/G/I/K=2-142" />
    </dbReference>
    <dbReference type="PDB" id="4N7P">
      <property type="method" value="X-ray" />
      <property type="resolution" value="2.81" />
      <property type="chains" value="A/C/E/G/I/K=2-142" />
    </dbReference>
    <dbReference type="PDB" id="4N8T">
      <property type="method" value="X-ray" />
      <property type="resolution" value="1.90" />
      <property type="chains" value="A=2-142" />
    </dbReference>
    <dbReference type="PDB" id="4NI0">
      <property type="method" value="X-ray" />
      <property type="resolution" value="2.15" />
      <property type="chains" value="A=2-142" />
    </dbReference>
    <dbReference type="PDB" id="4NI1">
      <property type="method" value="X-ray" />
      <property type="resolution" value="1.90" />
      <property type="chains" value="A=2-142" />
    </dbReference>
    <dbReference type="PDB" id="4ROL">
      <property type="method" value="X-ray" />
      <property type="resolution" value="1.70" />
      <property type="chains" value="A/C=2-142" />
    </dbReference>
    <dbReference type="PDB" id="4ROM">
      <property type="method" value="X-ray" />
      <property type="resolution" value="1.90" />
      <property type="chains" value="A/C=2-142" />
    </dbReference>
    <dbReference type="PDB" id="4WJG">
      <property type="method" value="X-ray" />
      <property type="resolution" value="3.10" />
      <property type="chains" value="A/F/K/P/U/Z=2-142" />
    </dbReference>
    <dbReference type="PDB" id="4X0L">
      <property type="method" value="X-ray" />
      <property type="resolution" value="2.05" />
      <property type="chains" value="A=2-142" />
    </dbReference>
    <dbReference type="PDB" id="4XS0">
      <property type="method" value="X-ray" />
      <property type="resolution" value="2.55" />
      <property type="chains" value="A=2-142" />
    </dbReference>
    <dbReference type="PDB" id="5E29">
      <property type="method" value="X-ray" />
      <property type="resolution" value="1.85" />
      <property type="chains" value="A/C=2-142" />
    </dbReference>
    <dbReference type="PDB" id="5E6E">
      <property type="method" value="X-ray" />
      <property type="resolution" value="1.76" />
      <property type="chains" value="A=2-142" />
    </dbReference>
    <dbReference type="PDB" id="5E83">
      <property type="method" value="X-ray" />
      <property type="resolution" value="1.80" />
      <property type="chains" value="A/C=2-142" />
    </dbReference>
    <dbReference type="PDB" id="5EE4">
      <property type="method" value="X-ray" />
      <property type="resolution" value="2.30" />
      <property type="chains" value="C/E=2-142" />
    </dbReference>
    <dbReference type="PDB" id="5HU6">
      <property type="method" value="X-ray" />
      <property type="resolution" value="2.90" />
      <property type="chains" value="A=2-142" />
    </dbReference>
    <dbReference type="PDB" id="5HY8">
      <property type="method" value="X-ray" />
      <property type="resolution" value="2.30" />
      <property type="chains" value="A/C/E/G/S=2-142" />
    </dbReference>
    <dbReference type="PDB" id="5JDO">
      <property type="method" value="X-ray" />
      <property type="resolution" value="3.20" />
      <property type="chains" value="C=2-142, E=2-141" />
    </dbReference>
    <dbReference type="PDB" id="5KDQ">
      <property type="method" value="X-ray" />
      <property type="resolution" value="2.15" />
      <property type="chains" value="A/C=3-142" />
    </dbReference>
    <dbReference type="PDB" id="5KSI">
      <property type="method" value="X-ray" />
      <property type="resolution" value="1.80" />
      <property type="chains" value="A/C=2-142" />
    </dbReference>
    <dbReference type="PDB" id="5KSJ">
      <property type="method" value="X-ray" />
      <property type="resolution" value="2.40" />
      <property type="chains" value="A/C=2-142" />
    </dbReference>
    <dbReference type="PDB" id="5NI1">
      <property type="method" value="EM" />
      <property type="resolution" value="3.20" />
      <property type="chains" value="A/C=2-142" />
    </dbReference>
    <dbReference type="PDB" id="5SW7">
      <property type="method" value="X-ray" />
      <property type="resolution" value="1.85" />
      <property type="chains" value="A=2-142" />
    </dbReference>
    <dbReference type="PDB" id="5U3I">
      <property type="method" value="X-ray" />
      <property type="resolution" value="1.95" />
      <property type="chains" value="A/C=2-142" />
    </dbReference>
    <dbReference type="PDB" id="5UCU">
      <property type="method" value="X-ray" />
      <property type="resolution" value="1.80" />
      <property type="chains" value="A=2-142" />
    </dbReference>
    <dbReference type="PDB" id="5UFJ">
      <property type="method" value="X-ray" />
      <property type="resolution" value="2.05" />
      <property type="chains" value="A/C=2-142" />
    </dbReference>
    <dbReference type="PDB" id="5URC">
      <property type="method" value="X-ray" />
      <property type="resolution" value="1.85" />
      <property type="chains" value="A/C=2-142" />
    </dbReference>
    <dbReference type="PDB" id="5X2R">
      <property type="method" value="X-ray" />
      <property type="resolution" value="2.70" />
      <property type="chains" value="A/C/E/G/I/K=2-142" />
    </dbReference>
    <dbReference type="PDB" id="5X2S">
      <property type="method" value="X-ray" />
      <property type="resolution" value="2.39" />
      <property type="chains" value="A/C/E/G/I/K=2-142" />
    </dbReference>
    <dbReference type="PDB" id="5X2T">
      <property type="method" value="X-ray" />
      <property type="resolution" value="2.64" />
      <property type="chains" value="A/C/E/G/I/K=2-142" />
    </dbReference>
    <dbReference type="PDB" id="5X2U">
      <property type="method" value="X-ray" />
      <property type="resolution" value="2.53" />
      <property type="chains" value="A/C/E/G/I/K=2-142" />
    </dbReference>
    <dbReference type="PDB" id="6HBW">
      <property type="method" value="X-ray" />
      <property type="resolution" value="2.00" />
      <property type="chains" value="A/C=2-142" />
    </dbReference>
    <dbReference type="PDBsum" id="1A00" />
    <dbReference type="PDBsum" id="1A01" />
    <dbReference type="PDBsum" id="1A0U" />
    <dbReference type="PDBsum" id="1A0Z" />
    <dbReference type="PDBsum" id="1A3N" />
    <dbReference type="PDBsum" id="1A3O" />
    <dbReference type="PDBsum" id="1A9W" />
    <dbReference type="PDBsum" id="1ABW" />
    <dbReference type="PDBsum" id="1ABY" />
    <dbReference type="PDBsum" id="1AJ9" />
    <dbReference type="PDBsum" id="1B86" />
    <dbReference type="PDBsum" id="1BAB" />
    <dbReference type="PDBsum" id="1BBB" />
    <dbReference type="PDBsum" id="1BIJ" />
    <dbReference type="PDBsum" id="1BUW" />
    <dbReference type="PDBsum" id="1BZ0" />
    <dbReference type="PDBsum" id="1BZ1" />
    <dbReference type="PDBsum" id="1BZZ" />
    <dbReference type="PDBsum" id="1C7B" />
    <dbReference type="PDBsum" id="1C7C" />
    <dbReference type="PDBsum" id="1C7D" />
    <dbReference type="PDBsum" id="1CLS" />
    <dbReference type="PDBsum" id="1CMY" />
    <dbReference type="PDBsum" id="1COH" />
    <dbReference type="PDBsum" id="1DKE" />
    <dbReference type="PDBsum" id="1DXT" />
    <dbReference type="PDBsum" id="1DXU" />
    <dbReference type="PDBsum" id="1DXV" />
    <dbReference type="PDBsum" id="1FDH" />
    <dbReference type="PDBsum" id="1FN3" />
    <dbReference type="PDBsum" id="1G9V" />
    <dbReference type="PDBsum" id="1GBU" />
    <dbReference type="PDBsum" id="1GBV" />
    <dbReference type="PDBsum" id="1GLI" />
    <dbReference type="PDBsum" id="1GZX" />
    <dbReference type="PDBsum" id="1HAB" />
    <dbReference type="PDBsum" id="1HAC" />
    <dbReference type="PDBsum" id="1HBA" />
    <dbReference type="PDBsum" id="1HBB" />
    <dbReference type="PDBsum" id="1HBS" />
    <dbReference type="PDBsum" id="1HCO" />
    <dbReference type="PDBsum" id="1HDB" />
    <dbReference type="PDBsum" id="1HGA" />
    <dbReference type="PDBsum" id="1HGB" />
    <dbReference type="PDBsum" id="1HGC" />
    <dbReference type="PDBsum" id="1HHO" />
    <dbReference type="PDBsum" id="1IRD" />
    <dbReference type="PDBsum" id="1J3Y" />
    <dbReference type="PDBsum" id="1J3Z" />
    <dbReference type="PDBsum" id="1J40" />
    <dbReference type="PDBsum" id="1J41" />
    <dbReference type="PDBsum" id="1J7S" />
    <dbReference type="PDBsum" id="1J7W" />
    <dbReference type="PDBsum" id="1J7Y" />
    <dbReference type="PDBsum" id="1JY7" />
    <dbReference type="PDBsum" id="1K0Y" />
    <dbReference type="PDBsum" id="1K1K" />
    <dbReference type="PDBsum" id="1KD2" />
    <dbReference type="PDBsum" id="1LFL" />
    <dbReference type="PDBsum" id="1LFQ" />
    <dbReference type="PDBsum" id="1LFT" />
    <dbReference type="PDBsum" id="1LFV" />
    <dbReference type="PDBsum" id="1LFY" />
    <dbReference type="PDBsum" id="1LFZ" />
    <dbReference type="PDBsum" id="1LJW" />
    <dbReference type="PDBsum" id="1M9P" />
    <dbReference type="PDBsum" id="1MKO" />
    <dbReference type="PDBsum" id="1NEJ" />
    <dbReference type="PDBsum" id="1NIH" />
    <dbReference type="PDBsum" id="1NQP" />
    <dbReference type="PDBsum" id="1O1I" />
    <dbReference type="PDBsum" id="1O1J" />
    <dbReference type="PDBsum" id="1O1K" />
    <dbReference type="PDBsum" id="1O1L" />
    <dbReference type="PDBsum" id="1O1M" />
    <dbReference type="PDBsum" id="1O1N" />
    <dbReference type="PDBsum" id="1O1O" />
    <dbReference type="PDBsum" id="1O1P" />
    <dbReference type="PDBsum" id="1QI8" />
    <dbReference type="PDBsum" id="1QSH" />
    <dbReference type="PDBsum" id="1QSI" />
    <dbReference type="PDBsum" id="1QXD" />
    <dbReference type="PDBsum" id="1QXE" />
    <dbReference type="PDBsum" id="1R1X" />
    <dbReference type="PDBsum" id="1R1Y" />
    <dbReference type="PDBsum" id="1RPS" />
    <dbReference type="PDBsum" id="1RQ3" />
    <dbReference type="PDBsum" id="1RQ4" />
    <dbReference type="PDBsum" id="1RQA" />
    <dbReference type="PDBsum" id="1RVW" />
    <dbReference type="PDBsum" id="1SDK" />
    <dbReference type="PDBsum" id="1SDL" />
    <dbReference type="PDBsum" id="1SHR" />
    <dbReference type="PDBsum" id="1SI4" />
    <dbReference type="PDBsum" id="1THB" />
    <dbReference type="PDBsum" id="1UIW" />
    <dbReference type="PDBsum" id="1VWT" />
    <dbReference type="PDBsum" id="1XXT" />
    <dbReference type="PDBsum" id="1XY0" />
    <dbReference type="PDBsum" id="1XYE" />
    <dbReference type="PDBsum" id="1XZ2" />
    <dbReference type="PDBsum" id="1XZ4" />
    <dbReference type="PDBsum" id="1XZ5" />
    <dbReference type="PDBsum" id="1XZ7" />
    <dbReference type="PDBsum" id="1XZU" />
    <dbReference type="PDBsum" id="1XZV" />
    <dbReference type="PDBsum" id="1Y01" />
    <dbReference type="PDBsum" id="1Y09" />
    <dbReference type="PDBsum" id="1Y0A" />
    <dbReference type="PDBsum" id="1Y0C" />
    <dbReference type="PDBsum" id="1Y0D" />
    <dbReference type="PDBsum" id="1Y0T" />
    <dbReference type="PDBsum" id="1Y0W" />
    <dbReference type="PDBsum" id="1Y22" />
    <dbReference type="PDBsum" id="1Y2Z" />
    <dbReference type="PDBsum" id="1Y31" />
    <dbReference type="PDBsum" id="1Y35" />
    <dbReference type="PDBsum" id="1Y45" />
    <dbReference type="PDBsum" id="1Y46" />
    <dbReference type="PDBsum" id="1Y4B" />
    <dbReference type="PDBsum" id="1Y4F" />
    <dbReference type="PDBsum" id="1Y4G" />
    <dbReference type="PDBsum" id="1Y4P" />
    <dbReference type="PDBsum" id="1Y4Q" />
    <dbReference type="PDBsum" id="1Y4R" />
    <dbReference type="PDBsum" id="1Y4V" />
    <dbReference type="PDBsum" id="1Y5F" />
    <dbReference type="PDBsum" id="1Y5J" />
    <dbReference type="PDBsum" id="1Y5K" />
    <dbReference type="PDBsum" id="1Y7C" />
    <dbReference type="PDBsum" id="1Y7D" />
    <dbReference type="PDBsum" id="1Y7G" />
    <dbReference type="PDBsum" id="1Y7Z" />
    <dbReference type="PDBsum" id="1Y83" />
    <dbReference type="PDBsum" id="1Y85" />
    <dbReference type="PDBsum" id="1Y8W" />
    <dbReference type="PDBsum" id="1YDZ" />
    <dbReference type="PDBsum" id="1YE0" />
    <dbReference type="PDBsum" id="1YE1" />
    <dbReference type="PDBsum" id="1YE2" />
    <dbReference type="PDBsum" id="1YEN" />
    <dbReference type="PDBsum" id="1YEO" />
    <dbReference type="PDBsum" id="1YEQ" />
    <dbReference type="PDBsum" id="1YEU" />
    <dbReference type="PDBsum" id="1YEV" />
    <dbReference type="PDBsum" id="1YFF" />
    <dbReference type="PDBsum" id="1YG5" />
    <dbReference type="PDBsum" id="1YGD" />
    <dbReference type="PDBsum" id="1YGF" />
    <dbReference type="PDBsum" id="1YH9" />
    <dbReference type="PDBsum" id="1YHE" />
    <dbReference type="PDBsum" id="1YHR" />
    <dbReference type="PDBsum" id="1YIE" />
    <dbReference type="PDBsum" id="1YIH" />
    <dbReference type="PDBsum" id="1YVQ" />
    <dbReference type="PDBsum" id="1YVT" />
    <dbReference type="PDBsum" id="1YZI" />
    <dbReference type="PDBsum" id="1Z8U" />
    <dbReference type="PDBsum" id="2D5Z" />
    <dbReference type="PDBsum" id="2D60" />
    <dbReference type="PDBsum" id="2DN1" />
    <dbReference type="PDBsum" id="2DN2" />
    <dbReference type="PDBsum" id="2DN3" />
    <dbReference type="PDBsum" id="2DXM" />
    <dbReference type="PDBsum" id="2H35" />
    <dbReference type="PDBsum" id="2HBC" />
    <dbReference type="PDBsum" id="2HBD" />
    <dbReference type="PDBsum" id="2HBE" />
    <dbReference type="PDBsum" id="2HBF" />
    <dbReference type="PDBsum" id="2HBS" />
    <dbReference type="PDBsum" id="2HCO" />
    <dbReference type="PDBsum" id="2HHB" />
    <dbReference type="PDBsum" id="2HHD" />
    <dbReference type="PDBsum" id="2HHE" />
    <dbReference type="PDBsum" id="2M6Z" />
    <dbReference type="PDBsum" id="2W6V" />
    <dbReference type="PDBsum" id="2W72" />
    <dbReference type="PDBsum" id="2YRS" />
    <dbReference type="PDBsum" id="3B75" />
    <dbReference type="PDBsum" id="3D17" />
    <dbReference type="PDBsum" id="3D7O" />
    <dbReference type="PDBsum" id="3DUT" />
    <dbReference type="PDBsum" id="3HHB" />
    <dbReference type="PDBsum" id="3HXN" />
    <dbReference type="PDBsum" id="3IA3" />
    <dbReference type="PDBsum" id="3IC0" />
    <dbReference type="PDBsum" id="3IC2" />
    <dbReference type="PDBsum" id="3KMF" />
    <dbReference type="PDBsum" id="3NL7" />
    <dbReference type="PDBsum" id="3NMM" />
    <dbReference type="PDBsum" id="3ODQ" />
    <dbReference type="PDBsum" id="3ONZ" />
    <dbReference type="PDBsum" id="3OO4" />
    <dbReference type="PDBsum" id="3OO5" />
    <dbReference type="PDBsum" id="3OVU" />
    <dbReference type="PDBsum" id="3P5Q" />
    <dbReference type="PDBsum" id="3QJB" />
    <dbReference type="PDBsum" id="3QJC" />
    <dbReference type="PDBsum" id="3QJD" />
    <dbReference type="PDBsum" id="3QJE" />
    <dbReference type="PDBsum" id="3R5I" />
    <dbReference type="PDBsum" id="3S48" />
    <dbReference type="PDBsum" id="3S65" />
    <dbReference type="PDBsum" id="3S66" />
    <dbReference type="PDBsum" id="3SZK" />
    <dbReference type="PDBsum" id="3WCP" />
    <dbReference type="PDBsum" id="3WHM" />
    <dbReference type="PDBsum" id="4FC3" />
    <dbReference type="PDBsum" id="4HHB" />
    <dbReference type="PDBsum" id="4IJ2" />
    <dbReference type="PDBsum" id="4L7Y" />
    <dbReference type="PDBsum" id="4M4A" />
    <dbReference type="PDBsum" id="4M4B" />
    <dbReference type="PDBsum" id="4MQC" />
    <dbReference type="PDBsum" id="4MQG" />
    <dbReference type="PDBsum" id="4MQH" />
    <dbReference type="PDBsum" id="4MQI" />
    <dbReference type="PDBsum" id="4MQJ" />
    <dbReference type="PDBsum" id="4MQK" />
    <dbReference type="PDBsum" id="4N7N" />
    <dbReference type="PDBsum" id="4N7O" />
    <dbReference type="PDBsum" id="4N7P" />
    <dbReference type="PDBsum" id="4N8T" />
    <dbReference type="PDBsum" id="4NI0" />
    <dbReference type="PDBsum" id="4NI1" />
    <dbReference type="PDBsum" id="4ROL" />
    <dbReference type="PDBsum" id="4ROM" />
    <dbReference type="PDBsum" id="4WJG" />
    <dbReference type="PDBsum" id="4X0L" />
    <dbReference type="PDBsum" id="4XS0" />
    <dbReference type="PDBsum" id="5E29" />
    <dbReference type="PDBsum" id="5E6E" />
    <dbReference type="PDBsum" id="5E83" />
    <dbReference type="PDBsum" id="5EE4" />
    <dbReference type="PDBsum" id="5HU6" />
    <dbReference type="PDBsum" id="5HY8" />
    <dbReference type="PDBsum" id="5JDO" />
    <dbReference type="PDBsum" id="5KDQ" />
    <dbReference type="PDBsum" id="5KSI" />
    <dbReference type="PDBsum" id="5KSJ" />
    <dbReference type="PDBsum" id="5NI1" />
    <dbReference type="PDBsum" id="5SW7" />
    <dbReference type="PDBsum" id="5U3I" />
    <dbReference type="PDBsum" id="5UCU" />
    <dbReference type="PDBsum" id="5UFJ" />
    <dbReference type="PDBsum" id="5URC" />
    <dbReference type="PDBsum" id="5X2R" />
    <dbReference type="PDBsum" id="5X2S" />
    <dbReference type="PDBsum" id="5X2T" />
    <dbReference type="PDBsum" id="5X2U" />
    <dbReference type="PDBsum" id="6HBW" />
    <dbReference type="ProteinModelPortal" id="P69905" />
    <dbReference type="SMR" id="P69905" />
    <dbReference type="BioGrid" id="109289">
      <property type="interactions" value="22" />
    </dbReference>
    <dbReference type="BioGrid" id="109290">
      <property type="interactions" value="45" />
    </dbReference>
    <dbReference type="DIP" id="DIP-35199N" />
    <dbReference type="IntAct" id="P69905">
      <property type="interactions" value="32" />
    </dbReference>
    <dbReference type="MINT" id="MINT-1519936" />
    <dbReference type="STRING" id="9606.ENSP00000322421" />
    <dbReference type="ChEMBL" id="CHEMBL2887" />
    <dbReference type="DrugBank" id="DB07427">
      <property type="generic name" value="2-[(2-methoxy-5-methylphenoxy)methyl]pyridine" />
    </dbReference>
    <dbReference type="DrugBank" id="DB07428">
      <property type="generic name" value="4-[(5-methoxy-2-methylphenoxy)methyl]pyridine" />
    </dbReference>
    <dbReference type="DrugBank" id="DB02126">
      <property type="generic name" value="4-Carboxycinnamic Acid" />
    </dbReference>
    <dbReference type="DrugBank" id="DB00893">
      <property type="generic name" value="Iron Dextran" />
    </dbReference>
    <dbReference type="DrugBank" id="DB09146">
      <property type="generic name" value="Iron saccharate" />
    </dbReference>
    <dbReference type="DrugBank" id="DB00358">
      <property type="generic name" value="Mefloquine" />
    </dbReference>
    <dbReference type="DrugBank" id="DB07645">
      <property type="generic name" value="SEBACIC ACID" />
    </dbReference>
    <dbReference type="TCDB" id="1.A.107.1.1">
      <property type="family name" value="the pore-forming globin (globin) family" />
    </dbReference>
    <dbReference type="iPTMnet" id="P69905" />
    <dbReference type="PhosphoSitePlus" id="P69905" />
    <dbReference type="BioMuta" id="HBA1" />
    <dbReference type="DMDM" id="57013850" />
    <dbReference type="DOSAC-COBS-2DPAGE" id="P69905" />
    <dbReference type="REPRODUCTION-2DPAGE" id="IPI00410714" />
    <dbReference type="SWISS-2DPAGE" id="P69905" />
    <dbReference type="UCD-2DPAGE" id="P69905" />
    <dbReference type="EPD" id="P69905" />
    <dbReference type="MaxQB" id="P69905" />
    <dbReference type="PaxDb" id="P69905" />
    <dbReference type="PeptideAtlas" id="P69905" />
    <dbReference type="PRIDE" id="P69905" />
    <dbReference type="TopDownProteomics" id="P69905" />
    <dbReference type="DNASU" id="3039" />
    <dbReference type="Ensembl" id="ENST00000251595">
      <property type="protein sequence ID" value="ENSP00000251595" />
      <property type="gene ID" value="ENSG00000188536" />
    </dbReference>
    <dbReference type="Ensembl" id="ENST00000320868">
      <property type="protein sequence ID" value="ENSP00000322421" />
      <property type="gene ID" value="ENSG00000206172" />
    </dbReference>
    <dbReference type="GeneID" id="3039" />
    <dbReference type="GeneID" id="3040" />
    <dbReference type="KEGG" id="hsa:3039" />
    <dbReference type="KEGG" id="hsa:3040" />
    <dbReference type="UCSC" id="uc002cfv.4">
      <property type="organism name" value="human" />
    </dbReference>
    <dbReference type="CTD" id="3039" />
    <dbReference type="CTD" id="3040" />
    <dbReference type="DisGeNET" id="3039" />
    <dbReference type="DisGeNET" id="3040" />
    <dbReference type="EuPathDB" id="HostDB:ENSG00000188536.12" />
    <dbReference type="EuPathDB" id="HostDB:ENSG00000206172.8" />
    <dbReference type="GeneCards" id="HBA1" />
    <dbReference type="GeneCards" id="HBA2" />
    <dbReference type="GeneReviews" id="HBA1" />
    <dbReference type="GeneReviews" id="HBA2" />
    <dbReference type="HGNC" id="HGNC:4823">
      <property type="gene designation" value="HBA1" />
    </dbReference>
    <dbReference type="HGNC" id="HGNC:4824">
      <property type="gene designation" value="HBA2" />
    </dbReference>
    <dbReference type="HPA" id="CAB032534" />
    <dbReference type="HPA" id="CAB038417" />
    <dbReference type="HPA" id="HPA043780" />
    <dbReference type="MalaCards" id="HBA1" />
    <dbReference type="MalaCards" id="HBA2" />
    <dbReference type="MIM" id="140700">
      <property type="type" value="phenotype" />
    </dbReference>
    <dbReference type="MIM" id="141800">
      <property type="type" value="gene+phenotype" />
    </dbReference>
    <dbReference type="MIM" id="141850">
      <property type="type" value="gene" />
    </dbReference>
    <dbReference type="MIM" id="141860">
      <property type="type" value="gene" />
    </dbReference>
    <dbReference type="MIM" id="604131">
      <property type="type" value="phenotype" />
    </dbReference>
    <dbReference type="MIM" id="613978">
      <property type="type" value="phenotype" />
    </dbReference>
    <dbReference type="neXtProt" id="NX_P69905" />
    <dbReference type="OpenTargets" id="ENSG00000188536" />
    <dbReference type="OpenTargets" id="ENSG00000206172" />
    <dbReference type="Orphanet" id="98791">
      <property type="disease" value="Alpha-thalassemia - intellectual disability syndrome linked to chromosome 16" />
    </dbReference>
    <dbReference type="Orphanet" id="330041">
      <property type="disease" value="Autosomal dominant methemoglobinemia" />
    </dbReference>
    <dbReference type="Orphanet" id="163596">
      <property type="disease" value="Hb Bart's hydrops fetalis" />
    </dbReference>
    <dbReference type="Orphanet" id="93616">
      <property type="disease" value="Hemoglobin H disease" />
    </dbReference>
    <dbReference type="PharmGKB" id="PA29199" />
    <dbReference type="eggNOG" id="KOG3378">
      <property type="taxonomic scope" value="Eukaryota" />
    </dbReference>
    <dbReference type="eggNOG" id="COG1018">
      <property type="taxonomic scope" value="LUCA" />
    </dbReference>
    <dbReference type="GeneTree" id="ENSGT00760000119197" />
    <dbReference type="HOVERGEN" id="HBG009709" />
    <dbReference type="InParanoid" id="P69905" />
    <dbReference type="KO" id="K13822" />
    <dbReference type="OMA" id="DKFLCAV" />
    <dbReference type="OrthoDB" id="EOG091G0S0X" />
    <dbReference type="PhylomeDB" id="P69905" />
    <dbReference type="TreeFam" id="TF332328" />
    <dbReference type="Reactome" id="R-HSA-1237044">
      <property type="pathway name" value="Erythrocytes take up carbon dioxide and release oxygen" />
    </dbReference>
    <dbReference type="Reactome" id="R-HSA-1247673">
      <property type="pathway name" value="Erythrocytes take up oxygen and release carbon dioxide" />
    </dbReference>
    <dbReference type="Reactome" id="R-HSA-2168880">
      <property type="pathway name" value="Scavenging of heme from plasma" />
    </dbReference>
    <dbReference type="SIGNOR" id="P69905" />
    <dbReference type="ChiTaRS" id="HBA1">
      <property type="organism name" value="human" />
    </dbReference>
    <dbReference type="ChiTaRS" id="HBA2">
      <property type="organism name" value="human" />
    </dbReference>
    <dbReference type="EvolutionaryTrace" id="P69905" />
    <dbReference type="GeneWiki" id="HBA2" />
    <dbReference type="GeneWiki" id="Hemoglobin,_alpha_1" />
    <dbReference type="GeneWiki" id="Hemoglobin,_alpha_2" />
    <dbReference type="PMAP-CutDB" id="P69905" />
    <dbReference type="PRO" id="PR:P69905" />
    <dbReference type="Proteomes" id="UP000005640">
      <property type="component" value="Chromosome 16" />
    </dbReference>
    <dbReference type="Bgee" id="ENSG00000188536" />
    <dbReference type="CleanEx" id="HS_HBA1" />
    <dbReference type="CleanEx" id="HS_HBA2" />
    <dbReference type="ExpressionAtlas" id="P69905">
      <property type="expression patterns" value="baseline and differential" />
    </dbReference>
    <dbReference type="Genevisible" id="P69905">
      <property type="organism ID" value="HS" />
    </dbReference>
    <dbReference type="GO" id="GO:0072562">
      <property type="term" value="C:blood microparticle" />
      <property type="evidence" value="ECO:0000314" />
      <property type="project" value="UniProtKB" />
    </dbReference>
    <dbReference type="GO" id="GO:0005829">
      <property type="term" value="C:cytosol" />
      <property type="evidence" value="ECO:0000304" />
      <property type="project" value="Reactome" />
    </dbReference>
    <dbReference type="GO" id="GO:0022627">
      <property type="term" value="C:cytosolic small ribosomal subunit" />
      <property type="evidence" value="ECO:0000314" />
      <property type="project" value="UniProtKB" />
    </dbReference>
    <dbReference type="GO" id="GO:0071682">
      <property type="term" value="C:endocytic vesicle lumen" />
      <property type="evidence" value="ECO:0000304" />
      <property type="project" value="Reactome" />
    </dbReference>
    <dbReference type="GO" id="GO:0070062">
      <property type="term" value="C:extracellular exosome" />
      <property type="evidence" value="ECO:0000314" />
      <property type="project" value="UniProtKB" />
    </dbReference>
    <dbReference type="GO" id="GO:0005576">
      <property type="term" value="C:extracellular region" />
      <property type="evidence" value="ECO:0000304" />
      <property type="project" value="Reactome" />
    </dbReference>
    <dbReference type="GO" id="GO:0005615">
      <property type="term" value="C:extracellular space" />
      <property type="evidence" value="ECO:0000314" />
      <property type="project" value="UniProtKB" />
    </dbReference>
    <dbReference type="GO" id="GO:0031838">
      <property type="term" value="C:haptoglobin-hemoglobin complex" />
      <property type="evidence" value="ECO:0000314" />
      <property type="project" value="BHF-UCL" />
    </dbReference>
    <dbReference type="GO" id="GO:0005833">
      <property type="term" value="C:hemoglobin complex" />
      <property type="evidence" value="ECO:0000314" />
      <property type="project" value="BHF-UCL" />
    </dbReference>
    <dbReference type="GO" id="GO:0016020">
      <property type="term" value="C:membrane" />
      <property type="evidence" value="ECO:0000314" />
      <property type="project" value="UniProtKB" />
    </dbReference>
    <dbReference type="GO" id="GO:0020037">
      <property type="term" value="F:heme binding" />
      <property type="evidence" value="ECO:0000501" />
      <property type="project" value="InterPro" />
    </dbReference>
    <dbReference type="GO" id="GO:0005506">
      <property type="term" value="F:iron ion binding" />
      <property type="evidence" value="ECO:0000501" />
      <property type="project" value="InterPro" />
    </dbReference>
    <dbReference type="GO" id="GO:0019825">
      <property type="term" value="F:oxygen binding" />
      <property type="evidence" value="ECO:0000501" />
      <property type="project" value="InterPro" />
    </dbReference>
    <dbReference type="GO" id="GO:0005344">
      <property type="term" value="F:oxygen carrier activity" />
      <property type="evidence" value="ECO:0000501" />
      <property type="project" value="UniProtKB-KW" />
    </dbReference>
    <dbReference type="GO" id="GO:0015701">
      <property type="term" value="P:bicarbonate transport" />
      <property type="evidence" value="ECO:0000304" />
      <property type="project" value="Reactome" />
    </dbReference>
    <dbReference type="GO" id="GO:0098869">
      <property type="term" value="P:cellular oxidant detoxification" />
      <property type="evidence" value="ECO:0000501" />
      <property type="project" value="GOC" />
    </dbReference>
    <dbReference type="GO" id="GO:0042744">
      <property type="term" value="P:hydrogen peroxide catabolic process" />
      <property type="evidence" value="ECO:0000314" />
      <property type="project" value="BHF-UCL" />
    </dbReference>
    <dbReference type="GO" id="GO:0015671">
      <property type="term" value="P:oxygen transport" />
      <property type="evidence" value="ECO:0000304" />
      <property type="project" value="UniProtKB" />
    </dbReference>
    <dbReference type="GO" id="GO:0010942">
      <property type="term" value="P:positive regulation of cell death" />
      <property type="evidence" value="ECO:0000314" />
      <property type="project" value="BHF-UCL" />
    </dbReference>
    <dbReference type="GO" id="GO:0051291">
      <property type="term" value="P:protein heterooligomerization" />
      <property type="evidence" value="ECO:0000314" />
      <property type="project" value="BHF-UCL" />
    </dbReference>
    <dbReference type="GO" id="GO:0006898">
      <property type="term" value="P:receptor-mediated endocytosis" />
      <property type="evidence" value="ECO:0000304" />
      <property type="project" value="Reactome" />
    </dbReference>
    <dbReference type="GO" id="GO:0042542">
      <property type="term" value="P:response to hydrogen peroxide" />
      <property type="evidence" value="ECO:0000314" />
      <property type="project" value="BHF-UCL" />
    </dbReference>
    <dbReference type="CDD" id="cd08927">
      <property type="entry name" value="Hb-alpha_like" />
      <property type="match status" value="1" />
    </dbReference>
    <dbReference type="InterPro" id="IPR000971">
      <property type="entry name" value="Globin" />
    </dbReference>
    <dbReference type="InterPro" id="IPR009050">
      <property type="entry name" value="Globin-like_sf" />
    </dbReference>
    <dbReference type="InterPro" id="IPR002338">
      <property type="entry name" value="Haemoglobin_a-typ" />
    </dbReference>
    <dbReference type="InterPro" id="IPR002339">
      <property type="entry name" value="Haemoglobin_pi" />
    </dbReference>
    <dbReference type="Pfam" id="PF00042">
      <property type="entry name" value="Globin" />
      <property type="match status" value="1" />
    </dbReference>
    <dbReference type="PRINTS" id="PR00612">
      <property type="entry name" value="ALPHAHAEM" />
    </dbReference>
    <dbReference type="PRINTS" id="PR00815">
      <property type="entry name" value="PIHAEM" />
    </dbReference>
    <dbReference type="SUPFAM" id="SSF46458">
      <property type="entry name" value="SSF46458" />
      <property type="match status" value="1" />
    </dbReference>
    <dbReference type="PROSITE" id="PS01033">
      <property type="entry name" value="GLOBIN" />
      <property type="match status" value="1" />
    </dbReference>
    <dbReference type="PDB" id="1M9P" />
    <dbReference type="PDB" id="1NEJ" />
    <dbReference type="PDB" id="1SDL" />
    <dbReference type="PDB" id="2M6Z" />
    <dbReference type="PDB" id="2W72" />
    <dbReference type="PubMed" id="19608861" />
    <dbReference type="PubMed" id="24275569" />
    <dbReference type="UniProtKB" id="P01942" />
    <dbReference type="PROSITE-ProRule" id="PRU00238" />
    <dbReference type="PubMed" id="10206681" />
    <dbReference type="PubMed" id="10569720" />
    <dbReference type="PubMed" id="10569723" />
    <dbReference type="PubMed" id="108887" />
    <dbReference type="PubMed" id="1115799" />
    <dbReference type="PubMed" id="11410421" />
    <dbReference type="PubMed" id="1182166" />
    <dbReference type="PubMed" id="12665801" />
    <dbReference type="PubMed" id="13872627" />
    <dbReference type="PubMed" id="1390940" />
    <dbReference type="PubMed" id="1390944" />
    <dbReference type="PubMed" id="13954546" />
    <dbReference type="PubMed" id="14093912" />
    <dbReference type="PubMed" id="1428941" />
    <dbReference type="PubMed" id="1428950" />
    <dbReference type="PubMed" id="1428951" />
    <dbReference type="PubMed" id="14576901" />
    <dbReference type="PubMed" id="1511986" />
    <dbReference type="PubMed" id="15495251" />
    <dbReference type="PubMed" id="15921163" />
    <dbReference type="PubMed" id="1618774" />
    <dbReference type="PubMed" id="1634355" />
    <dbReference type="PubMed" id="1634357" />
    <dbReference type="PubMed" id="1634363" />
    <dbReference type="PubMed" id="1686260" />
    <dbReference type="PubMed" id="1802882" />
    <dbReference type="PubMed" id="2079430" />
    <dbReference type="PubMed" id="2079432" />
    <dbReference type="PubMed" id="20980" />
    <dbReference type="PubMed" id="2101836" />
    <dbReference type="PubMed" id="2108715" />
    <dbReference type="PubMed" id="2599879" />
    <dbReference type="PubMed" id="2606724" />
    <dbReference type="PubMed" id="2634665" />
    <dbReference type="PubMed" id="2634669" />
    <dbReference type="PubMed" id="2752146" />
    <dbReference type="PubMed" id="2833478" />
    <dbReference type="PubMed" id="3142772" />
    <dbReference type="PubMed" id="3654264" />
    <dbReference type="PubMed" id="3754246" />
    <dbReference type="PubMed" id="3973024" />
    <dbReference type="PubMed" id="4212045" />
    <dbReference type="PubMed" id="4521212" />
    <dbReference type="PubMed" id="4528583" />
    <dbReference type="PubMed" id="4667378" />
    <dbReference type="PubMed" id="4744335" />
    <dbReference type="PubMed" id="478975" />
    <dbReference type="PubMed" id="478977" />
    <dbReference type="PubMed" id="4824923" />
    <dbReference type="PubMed" id="486536" />
    <dbReference type="PubMed" id="5033650" />
    <dbReference type="PubMed" id="5085669" />
    <dbReference type="PubMed" id="5091982" />
    <dbReference type="PubMed" id="5115619" />
    <dbReference type="PubMed" id="5288820" />
    <dbReference type="PubMed" id="5440849" />
    <dbReference type="PubMed" id="5780195" />
    <dbReference type="PubMed" id="5988206" />
    <dbReference type="PubMed" id="6188720" />
    <dbReference type="PubMed" id="6526652" />
    <dbReference type="PubMed" id="6547117" />
    <dbReference type="PubMed" id="6547932" />
    <dbReference type="PubMed" id="6714429" />
    <dbReference type="PubMed" id="6725558" />
    <dbReference type="PubMed" id="6815131" />
    <dbReference type="PubMed" id="6874377" />
    <dbReference type="PubMed" id="6882779" />
    <dbReference type="PubMed" id="7068434" />
    <dbReference type="PubMed" id="7068437" />
    <dbReference type="PubMed" id="7161109" />
    <dbReference type="PubMed" id="7213661" />
    <dbReference type="PubMed" id="7238857" />
    <dbReference type="PubMed" id="7275660" />
    <dbReference type="PubMed" id="7358733" />
    <dbReference type="PubMed" id="7410435" />
    <dbReference type="PubMed" id="7435503" />
    <dbReference type="PubMed" id="7462179" />
    <dbReference type="PubMed" id="7470621" />
    <dbReference type="PubMed" id="7558876" />
    <dbReference type="PubMed" id="7713747" />
    <dbReference type="PubMed" id="7786798" />
    <dbReference type="PubMed" id="8148419" />
    <dbReference type="PubMed" id="8195005" />
    <dbReference type="PubMed" id="8237999" />
    <dbReference type="PubMed" id="8294199" />
    <dbReference type="PubMed" id="8294200" />
    <dbReference type="PubMed" id="8448109" />
    <dbReference type="PubMed" id="8493987" />
    <dbReference type="PubMed" id="849454" />
    <dbReference type="PubMed" id="8745434" />
    <dbReference type="PubMed" id="8798486" />
    <dbReference type="PubMed" id="902765" />
    <dbReference type="PubMed" id="9322075" />
    <dbReference type="PubMed" id="9452028" />
    <dbReference type="PubMed" id="9494044" />
    <feature type="chain">
      <location>
        <begin position="2" />
        <end position="142" />
      </location>
    </feature>
    <feature type="modified residue" description="Phosphoserine on S">
      <location>
        <position position="4" />
      </location>
    </feature>
    <feature type="modified residue" description="N6-succinyllysine on K">
      <location>
        <position position="8" />
      </location>
    </feature>
    <feature type="modified residue" description="Phosphothreonine on T">
      <location>
        <position position="9" />
      </location>
    </feature>
    <feature type="modified residue" description="N6-succinyllysine on K">
      <location>
        <position position="12" />
      </location>
    </feature>
    <feature type="modified residue" description="N6-acetyllysine on K">
      <location>
        <position position="17" />
      </location>
    </feature>
    <feature type="modified residue" description="N6-succinyllysine on K">
      <location>
        <position position="17" />
      </location>
    </feature>
    <feature type="modified residue" description="Hydroxylation on K">
      <location>
        <position position="17" />
      </location>
    </feature>
    <feature type="modified residue" description="Phosphotyrosine on Y">
      <location>
        <position position="25" />
      </location>
    </feature>
    <feature type="modified residue" description="Carbamyl on M">
      <location>
        <position position="33" />
      </location>
    </feature>
    <feature type="modified residue" description="Carbamyl on X">
      <location>
        <position position="33" />
      </location>
    </feature>
    <feature type="modified residue" description="Phosphoserine on S">
      <location>
        <position position="36" />
      </location>
    </feature>
    <feature type="modified residue" description="Hydroxylation on P">
      <location>
        <position position="38" />
      </location>
    </feature>
    <feature type="modified residue" description="N6-succinyllysine on K">
      <location>
        <position position="41" />
      </location>
    </feature>
    <feature type="modified residue" description="Carbamyl on K">
      <location>
        <position position="41" />
      </location>
    </feature>
    <feature type="modified residue" description="Acetylation on K">
      <location>
        <position position="41" />
      </location>
    </feature>
    <feature type="modified residue" description="Dimethylation on K">
      <location>
        <position position="41" />
      </location>
    </feature>
    <feature type="modified residue" description="Methylation on K">
      <location>
        <position position="41" />
      </location>
    </feature>
    <feature type="modified residue" description="Carboxylation on K">
      <location>
        <position position="41" />
      </location>
    </feature>
    <feature type="modified residue" description="Hydroxylation on K">
      <location>
        <position position="41" />
      </location>
    </feature>
    <feature type="modified residue" description="Hydroxylation on P">
      <location>
        <position position="45" />
      </location>
    </feature>
    <feature type="modified residue" description="Carboxylation on D">
      <location>
        <position position="48" />
      </location>
    </feature>
    <feature type="modified residue" description="Phosphoserine on S">
      <location>
        <position position="50" />
      </location>
    </feature>
    <feature type="modified residue" description="Deamidation on Q">
      <location>
        <position position="55" />
      </location>
    </feature>
    <feature type="modified residue" description="Carbamyl on K">
      <location>
        <position position="57" />
      </location>
    </feature>
    <feature type="modified residue" description="Acetylation on K">
      <location>
        <position position="57" />
      </location>
    </feature>
    <feature type="modified residue" description="Dimethylation on K">
      <location>
        <position position="57" />
      </location>
    </feature>
    <feature type="modified residue" description="Methylation on K">
      <location>
        <position position="57" />
      </location>
    </feature>
    <feature type="modified residue" description="Succinylation on K">
      <location>
        <position position="57" />
      </location>
    </feature>
    <feature type="modified residue" description="Hydroxylation on K">
      <location>
        <position position="57" />
      </location>
    </feature>
    <feature type="modified residue" description="Carboxylation on K">
      <location>
        <position position="57" />
      </location>
    </feature>
    <feature type="modified residue" description="Phosphoserine on S">
      <location>
        <position position="103" />
      </location>
    </feature>
    <feature type="modified residue" description="Phosphothreonine on T">
      <location>
        <position position="109" />
      </location>
    </feature>
    <feature type="modified residue" description="Phosphoserine on S">
      <location>
        <position position="125" />
      </location>
    </feature>
    <feature type="modified residue" description="Phosphoserine on S">
      <location>
        <position position="132" />
      </location>
    </feature>
    <feature type="modified residue" description="Phosphothreonine on T">
      <location>
        <position position="135" />
      </location>
    </feature>
    <feature type="modified residue" description="Phosphothreonine on T">
      <location>
        <position position="138" />
      </location>
    </feature>
    <feature type="modified residue" description="Phosphoserine on S">
      <location>
        <position position="139" />
      </location>
    </feature>
    <feature type="modified residue" description="Formylation on K">
      <location>
        <position position="140" />
      </location>
    </feature>
    <feature type="sequence variant" description="In Thionville; O(2) affinity down; dbSNP:rs33981821.">
      <original>V</original>
      <variation>E</variation>
      <location>
        <position position="2" />
      </location>
    </feature>
    <feature type="sequence variant" description="In ChongQing; O(2) affinity up; dbSNP:rs36030576.">
      <original>L</original>
      <variation>R</variation>
      <location>
        <position position="3" />
      </location>
    </feature>
    <feature type="sequence variant" description="In J-Toronto; dbSNP:rs34090856.">
      <original>A</original>
      <variation>D</variation>
      <location>
        <position position="6" />
      </location>
    </feature>
    <feature type="sequence variant" description="In Karachi; dbSNP:rs34751764.">
      <original>A</original>
      <variation>P</variation>
      <location>
        <position position="6" />
      </location>
    </feature>
    <feature type="sequence variant" description="In Sawara; O(2) affinity up; dbSNP:rs33986902.">
      <original>D</original>
      <variation>A</variation>
      <location>
        <position position="7" />
      </location>
    </feature>
    <feature type="sequence variant" description="In Swan River; dbSNP:rs281864805.">
      <original>D</original>
      <variation>G</variation>
      <location>
        <position position="7" />
      </location>
    </feature>
    <feature type="sequence variant" description="In Dunn; O(2) affinity up; dbSNP:rs33961916.">
      <original>D</original>
      <variation>N</variation>
      <location>
        <position position="7" />
      </location>
    </feature>
    <feature type="sequence variant" description="In Ferndown; O(2) affinity up; dbSNP:rs281864805.">
      <original>D</original>
      <variation>V</variation>
      <location>
        <position position="7" />
      </location>
    </feature>
    <feature type="sequence variant" description="In Woodville; O(2) affinity up; dbSNP:rs281864806.">
      <original>D</original>
      <variation>Y</variation>
      <location>
        <position position="7" />
      </location>
    </feature>
    <feature type="sequence variant" description="In Kurosaki; dbSNP:rs34817956.">
      <original>K</original>
      <variation>E</variation>
      <location>
        <position position="8" />
      </location>
    </feature>
    <feature type="sequence variant" description="In Broomfield; dbSNP:rs281860608.">
      <original>N</original>
      <variation>T</variation>
      <location>
        <position position="10" />
      </location>
    </feature>
    <feature type="sequence variant" description="In Anantharaj; dbSNP:rs33938574.">
      <original>K</original>
      <variation>E</variation>
      <location>
        <position position="12" />
      </location>
    </feature>
    <feature type="sequence variant" description="In J-Paris 1/J-Aljezur; dbSNP:rs35615982.">
      <original>A</original>
      <variation>D</variation>
      <location>
        <position position="13" />
      </location>
    </feature>
    <feature type="sequence variant" description="In Ravenscourt Park; causes alpha-thalassemia; dbSNP:rs35331909.">
      <original>A</original>
      <variation>P</variation>
      <location>
        <position position="14" />
      </location>
    </feature>
    <feature type="sequence variant" description="In Evanston; O(2) affinity up; dbSNP:rs33964317.">
      <original>W</original>
      <variation>R</variation>
      <location>
        <position position="15" />
      </location>
    </feature>
    <feature type="sequence variant" description="In Ottawa/Siam; dbSNP:rs35816645.">
      <original>G</original>
      <variation>R</variation>
      <location>
        <position position="16" />
      </location>
    </feature>
    <feature type="sequence variant" description="In Harbin; slightly unstable; dbSNP:rs35210126.">
      <original>K</original>
      <variation>M</variation>
      <location>
        <position position="17" />
      </location>
    </feature>
    <feature type="sequence variant" description="In Beijing; dbSNP:rs281860648 and dbSNP:rs281860619.">
      <original>K</original>
      <variation>N</variation>
      <location>
        <position position="17" />
      </location>
    </feature>
    <feature type="sequence variant" description="In Al-Ain Abu Dhabi; dbSNP:rs35993097.">
      <original>G</original>
      <variation>D</variation>
      <location>
        <position position="19" />
      </location>
    </feature>
    <feature type="sequence variant" description="In Handsworth; dbSNP:rs34504387.">
      <original>G</original>
      <variation>R</variation>
      <location>
        <position position="19" />
      </location>
    </feature>
    <feature type="sequence variant" description="In J-Kurosh.">
      <original>A</original>
      <variation>D</variation>
      <location>
        <position position="20" />
      </location>
    </feature>
    <feature type="sequence variant" description="In J-Tashikuergan; dbSNP:rs35628685.">
      <original>A</original>
      <variation>E</variation>
      <location>
        <position position="20" />
      </location>
    </feature>
    <feature type="sequence variant" description="In Le Lamentin; dbSNP:rs41525149.">
      <original>H</original>
      <variation>Q</variation>
      <location>
        <position position="21" />
      </location>
    </feature>
    <feature type="sequence variant" description="In Hobart; dbSNP:rs33943087.">
      <original>H</original>
      <variation>R</variation>
      <location>
        <position position="21" />
      </location>
    </feature>
    <feature type="sequence variant" description="In J-Nyanza; dbSNP:rs11548605.">
      <original>A</original>
      <variation>D</variation>
      <location>
        <position position="22" />
      </location>
    </feature>
    <feature type="sequence variant" description="In Fontainebleau; dbSNP:rs34324664.">
      <original>A</original>
      <variation>P</variation>
      <location>
        <position position="22" />
      </location>
    </feature>
    <feature type="sequence variant" description="In J-Medellin; dbSNP:rs34608326.">
      <original>G</original>
      <variation>D</variation>
      <location>
        <position position="23" />
      </location>
    </feature>
    <feature type="sequence variant" description="In Reims; slightly unstable; dbSNP:rs33939421.">
      <original>E</original>
      <variation>G</variation>
      <location>
        <position position="24" />
      </location>
    </feature>
    <feature type="sequence variant" description="In Chad; dbSNP:rs281864819.">
      <original>E</original>
      <variation>K</variation>
      <location>
        <position position="24" />
      </location>
    </feature>
    <feature type="sequence variant" description="In Luxembourg; unstable; dbSNP:rs281864821.">
      <original>Y</original>
      <variation>H</variation>
      <location>
        <position position="25" />
      </location>
    </feature>
    <feature type="sequence variant" description="In Shenyang; unstable; dbSNP:rs281864822.">
      <original>A</original>
      <variation>E</variation>
      <location>
        <position position="27" />
      </location>
    </feature>
    <feature type="sequence variant" description="In Campinas; dbSNP:rs281864822.">
      <original>A</original>
      <variation>V</variation>
      <location>
        <position position="27" />
      </location>
    </feature>
    <feature type="sequence variant" description="In Hekinan; dbSNP:rs281865556.">
      <original>E</original>
      <variation>D</variation>
      <location>
        <position position="28" />
      </location>
    </feature>
    <feature type="sequence variant" description="In Fort Worth; dbSNP:rs281864823.">
      <original>E</original>
      <variation>G</variation>
      <location>
        <position position="28" />
      </location>
    </feature>
    <feature type="sequence variant" description="In Spanish town; dbSNP:rs281864823.">
      <original>E</original>
      <variation>V</variation>
      <location>
        <position position="28" />
      </location>
    </feature>
    <feature type="sequence variant" description="In O-Padova; dbSNP:rs111033605.">
      <original>E</original>
      <variation>K</variation>
      <location>
        <position position="31" />
      </location>
    </feature>
    <feature type="sequence variant" description="Causes alpha-thalassemia; dbSNP:rs281864543.">
      <original>R</original>
      <variation>K</variation>
      <location>
        <position position="32" />
      </location>
    </feature>
    <feature type="sequence variant" description="In Prato; unstable; dbSNP:rs111033606.">
      <original>R</original>
      <variation>S</variation>
      <location>
        <position position="32" />
      </location>
    </feature>
    <feature type="sequence variant" description="In Queens/Ogi; dbSNP:rs281864825.">
      <original>L</original>
      <variation>R</variation>
      <location>
        <position position="35" />
      </location>
    </feature>
    <feature type="sequence variant" description="In Catonsville.">
      <original>P</original>
      <variation>PE</variation>
      <location>
        <position position="38" />
      </location>
    </feature>
    <feature type="sequence variant" description="In Bourmedes; dbSNP:rs281864826.">
      <original>P</original>
      <variation>R</variation>
      <location>
        <position position="38" />
      </location>
    </feature>
    <feature type="sequence variant" description="In Kanagawa; O(2) affinity up; dbSNP:rs281864828.">
      <original>K</original>
      <variation>M</variation>
      <location>
        <position position="41" />
      </location>
    </feature>
    <feature type="sequence variant" description="In Miyano; O(2) affinity up; dbSNP:rs281860623.">
      <original>T</original>
      <variation>S</variation>
      <location>
        <position position="42" />
      </location>
    </feature>
    <feature type="sequence variant" description="In Hirosaki; unstable; dbSNP:rs41491146.">
      <original>F</original>
      <variation>L</variation>
      <location>
        <position position="44" />
      </location>
    </feature>
    <feature type="sequence variant" description="In Milledgeville; O(2) affinity up; dbSNP:rs41514946.">
      <original>P</original>
      <variation>L</variation>
      <location>
        <position position="45" />
      </location>
    </feature>
    <feature type="sequence variant" description="In Kawachi; O(2) affinity up; dbSNP:rs281864830.">
      <original>P</original>
      <variation>R</variation>
      <location>
        <position position="45" />
      </location>
    </feature>
    <feature type="sequence variant" description="In Bari; dbSNP:rs281860624.">
      <original>H</original>
      <variation>Q</variation>
      <location>
        <position position="46" />
      </location>
    </feature>
    <feature type="sequence variant" description="In Fort de France; O(2) affinity up; dbSNP:rs281864831.">
      <original>H</original>
      <variation>R</variation>
      <location>
        <position position="46" />
      </location>
    </feature>
    <feature type="sequence variant" description="In Cordele; unstable; dbSNP:rs281864833.">
      <original>D</original>
      <variation>A</variation>
      <location>
        <position position="48" />
      </location>
    </feature>
    <feature type="sequence variant" description="In Kokura; also in Umi/Michigan; unstable; dbSNP:rs281864833.">
      <original>D</original>
      <variation>G</variation>
      <location>
        <position position="48" />
      </location>
    </feature>
    <feature type="sequence variant" description="In Hasharon/Sinai; unstable; dbSNP:rs281864834.">
      <original>D</original>
      <variation>H</variation>
      <location>
        <position position="48" />
      </location>
    </feature>
    <feature type="sequence variant" description="In Kurdistan; dbSNP:rs281864834.">
      <original>D</original>
      <variation>Y</variation>
      <location>
        <position position="48" />
      </location>
    </feature>
    <feature type="sequence variant" description="In Montgomery; dbSNP:rs41392146.">
      <original>L</original>
      <variation>R</variation>
      <location>
        <position position="49" />
      </location>
    </feature>
    <feature type="sequence variant" description="In Savaria; dbSNP:rs41518249.">
      <original>S</original>
      <variation>R</variation>
      <location>
        <position position="50" />
      </location>
    </feature>
    <feature type="sequence variant" description="In Aichi; slightly unstable; dbSNP:rs281864835.">
      <original>H</original>
      <variation>R</variation>
      <location>
        <position position="51" />
      </location>
    </feature>
    <feature type="sequence variant" description="In J-Abidjan; dbSNP:rs281864836.">
      <original>G</original>
      <variation>D</variation>
      <location>
        <position position="52" />
      </location>
    </feature>
    <feature type="sequence variant" description="In Russ; dbSNP:rs281864837.">
      <original>G</original>
      <variation>R</variation>
      <location>
        <position position="52" />
      </location>
    </feature>
    <feature type="sequence variant" description="In J-Rovigo; unstable; dbSNP:rs281864838.">
      <original>A</original>
      <variation>D</variation>
      <location>
        <position position="54" />
      </location>
    </feature>
    <feature type="sequence variant" description="In Hikoshima/Shimonoseki; dbSNP:rs281864839.">
      <original>Q</original>
      <variation>R</variation>
      <location>
        <position position="55" />
      </location>
    </feature>
    <feature type="sequence variant" description="In Port Huron; dbSNP:rs281864841.">
      <original>K</original>
      <variation>R</variation>
      <location>
        <position position="57" />
      </location>
    </feature>
    <feature type="sequence variant" description="In Thailand; dbSNP:rs281864841.">
      <original>K</original>
      <variation>T</variation>
      <location>
        <position position="57" />
      </location>
    </feature>
    <feature type="sequence variant" description="In L-Persian Gulf; dbSNP:rs281864843.">
      <original>G</original>
      <variation>R</variation>
      <location>
        <position position="58" />
      </location>
    </feature>
    <feature type="sequence variant" description="In Boghe; dbSNP:rs41378349.">
      <original>H</original>
      <variation>Q</variation>
      <location>
        <position position="59" />
      </location>
    </feature>
    <feature type="sequence variant" description="In M-Boston/M-Osaka; O(2) affinity down; dbSNP:rs281864845.">
      <original>H</original>
      <variation>Y</variation>
      <location>
        <position position="59" />
      </location>
    </feature>
    <feature type="sequence variant" description="In Adana; unstable; causes alpha-thalassemia; dbSNP:rs28928878.">
      <original>G</original>
      <variation>D</variation>
      <location>
        <position position="60" />
      </location>
    </feature>
    <feature type="sequence variant" description="In Tottori; unstable; dbSNP:rs281864846.">
      <original>G</original>
      <variation>V</variation>
      <location>
        <position position="60" />
      </location>
    </feature>
    <feature type="sequence variant" description="In Zambia; dbSNP:rs281860659 and dbSNP:rs111033598.">
      <original>K</original>
      <variation>N</variation>
      <location>
        <position position="61" />
      </location>
    </feature>
    <feature type="sequence variant" description="In J-Buda; dbSNP:rs33985574.">
      <original>K</original>
      <variation>N</variation>
      <location>
        <position position="62" />
      </location>
    </feature>
    <feature type="sequence variant" description="In J-Anatolia; dbSNP:rs281865558.">
      <original>K</original>
      <variation>T</variation>
      <location>
        <position position="62" />
      </location>
    </feature>
    <feature type="sequence variant" description="In Evans; unstable; dbSNP:rs41515649.">
      <original>V</original>
      <variation>M</variation>
      <location>
        <position position="63" />
      </location>
    </feature>
    <feature type="sequence variant" description="In Pontoise; unstable; dbSNP:rs281864848.">
      <original>A</original>
      <variation>D</variation>
      <location>
        <position position="64" />
      </location>
    </feature>
    <feature type="sequence variant" description="In Persepolis; dbSNP:rs281864849.">
      <original>D</original>
      <variation>Y</variation>
      <location>
        <position position="65" />
      </location>
    </feature>
    <feature type="sequence variant" description="In G-Philadelphia; dbSNP:rs1060339.">
      <original>N</original>
      <variation>K</variation>
      <location>
        <position position="69" />
      </location>
    </feature>
    <feature type="sequence variant" description="In J-Habana; dbSNP:rs281864853.">
      <original>A</original>
      <variation>E</variation>
      <location>
        <position position="72" />
      </location>
    </feature>
    <feature type="sequence variant" description="In Ozieri; dbSNP:rs281864853.">
      <original>A</original>
      <variation>V</variation>
      <location>
        <position position="72" />
      </location>
    </feature>
    <feature type="sequence variant" description="In Daneskgah-Teheran; dbSNP:rs281864854.">
      <original>H</original>
      <variation>R</variation>
      <location>
        <position position="73" />
      </location>
    </feature>
    <feature type="sequence variant" description="In Lille; dbSNP:rs281864856.">
      <original>D</original>
      <variation>A</variation>
      <location>
        <position position="75" />
      </location>
    </feature>
    <feature type="sequence variant" description="In Chapel Hill; dbSNP:rs33921047.">
      <original>D</original>
      <variation>G</variation>
      <location>
        <position position="75" />
      </location>
    </feature>
    <feature type="sequence variant" description="In G-Pest; dbSNP:rs281864857.">
      <original>D</original>
      <variation>N</variation>
      <location>
        <position position="75" />
      </location>
    </feature>
    <feature type="sequence variant" description="In Duan; dbSNP:rs33991223.">
      <original>D</original>
      <variation>A</variation>
      <location>
        <position position="76" />
      </location>
    </feature>
    <feature type="sequence variant" description="In Q-Iran; dbSNP:rs281864858.">
      <original>D</original>
      <variation>H</variation>
      <location>
        <position position="76" />
      </location>
    </feature>
    <feature type="sequence variant" description="In Noko; dbSNP:rs281864860.">
      <original>M</original>
      <variation>K</variation>
      <location>
        <position position="77" />
      </location>
    </feature>
    <feature type="sequence variant" description="In Aztec; dbSNP:rs281864860.">
      <original>M</original>
      <variation>T</variation>
      <location>
        <position position="77" />
      </location>
    </feature>
    <feature type="sequence variant" description="In Guizhou; dbSNP:rs281864861.">
      <original>P</original>
      <variation>R</variation>
      <location>
        <position position="78" />
      </location>
    </feature>
    <feature type="sequence variant" description="In Davenport; dbSNP:rs111033602.">
      <original>N</original>
      <variation>H</variation>
      <location>
        <position position="79" />
      </location>
    </feature>
    <feature type="sequence variant" description="In Stanleyville-2; dbSNP:rs281860607.">
      <original>N</original>
      <variation>K</variation>
      <location>
        <position position="79" />
      </location>
    </feature>
    <feature type="sequence variant" description="In Singapore; dbSNP:rs281860603.">
      <original>A</original>
      <variation>G</variation>
      <location>
        <position position="80" />
      </location>
    </feature>
    <feature type="sequence variant" description="In Ann Arbor; unstable; dbSNP:rs281864863.">
      <original>L</original>
      <variation>R</variation>
      <location>
        <position position="81" />
      </location>
    </feature>
    <feature type="sequence variant" description="In Nigeria; dbSNP:rs281864864.">
      <original>S</original>
      <variation>C</variation>
      <location>
        <position position="82" />
      </location>
    </feature>
    <feature type="sequence variant" description="In Garden State; dbSNP:rs281864865.">
      <original>A</original>
      <variation>D</variation>
      <location>
        <position position="83" />
      </location>
    </feature>
    <feature type="sequence variant" description="In Etobicoke; O(2) affinity up; dbSNP:rs281860612.">
      <original>S</original>
      <variation>R</variation>
      <location>
        <position position="85" />
      </location>
    </feature>
    <feature type="sequence variant" description="In Inkster; O(2) affinity up; dbSNP:rs41331747.">
      <original>D</original>
      <variation>V</variation>
      <location>
        <position position="86" />
      </location>
    </feature>
    <feature type="sequence variant" description="In Atago; O(2) affinity up; dbSNP:rs281864777.">
      <original>D</original>
      <variation>Y</variation>
      <location>
        <position position="86" />
      </location>
    </feature>
    <feature type="sequence variant" description="In Moabit; unstable; dbSNP:rs281864866.">
      <original>L</original>
      <variation>R</variation>
      <location>
        <position position="87" />
      </location>
    </feature>
    <feature type="sequence variant" description="In Auckland; unstable; dbSNP:rs281864868.">
      <original>H</original>
      <variation>N</variation>
      <location>
        <position position="88" />
      </location>
    </feature>
    <feature type="sequence variant" description="In Iwata; unstable; dbSNP:rs281864867.">
      <original>H</original>
      <variation>R</variation>
      <location>
        <position position="88" />
      </location>
    </feature>
    <feature type="sequence variant" description="In Loire; O(2) affinity up; dbSNP:rs281864869.">
      <original>A</original>
      <variation>S</variation>
      <location>
        <position position="89" />
      </location>
    </feature>
    <feature type="sequence variant" description="In Handa; O(2) affinity up; dbSNP:rs281864873.">
      <original>K</original>
      <variation>M</variation>
      <location>
        <position position="91" />
      </location>
    </feature>
    <feature type="sequence variant" description="In dbSNP:rs17407508.">
      <original>L</original>
      <variation>F</variation>
      <location>
        <position position="92" />
      </location>
    </feature>
    <feature type="sequence variant" description="In Port Phillip; unstable; dbSNP:rs17407508.">
      <original>L</original>
      <variation>P</variation>
      <location>
        <position position="92" />
      </location>
    </feature>
    <feature type="sequence variant" description="In J-Cape Town; O(2) affinity up; dbSNP:rs281864875.">
      <original>R</original>
      <variation>Q</variation>
      <location>
        <position position="93" />
      </location>
    </feature>
    <feature type="sequence variant" description="In Cemenelum; O(2) affinity up; dbSNP:rs281864876.">
      <original>R</original>
      <variation>W</variation>
      <location>
        <position position="93" />
      </location>
    </feature>
    <feature type="sequence variant" description="In Bassett; markedly reduced oxygen affinity; dbSNP:rs281864879.">
      <original>D</original>
      <variation>A</variation>
      <location>
        <position position="95" />
      </location>
    </feature>
    <feature type="sequence variant" description="In Setif; unstable; dbSNP:rs281864878.">
      <original>D</original>
      <variation>Y</variation>
      <location>
        <position position="95" />
      </location>
    </feature>
    <feature type="sequence variant" description="In Denmark Hill; O(2) affinity up; dbSNP:rs281864881.">
      <original>P</original>
      <variation>A</variation>
      <location>
        <position position="96" />
      </location>
    </feature>
    <feature type="sequence variant" description="In Godavari; O(2) affinity up; dbSNP:rs281864881.">
      <original>P</original>
      <variation>T</variation>
      <location>
        <position position="96" />
      </location>
    </feature>
    <feature type="sequence variant" description="In Dallas; O(2) affinity up; dbSNP:rs41338947.">
      <original>N</original>
      <variation>K</variation>
      <location>
        <position position="98" />
      </location>
    </feature>
    <feature type="sequence variant" description="In Turriff; dbSNP:rs281864882.">
      <original>K</original>
      <variation>E</variation>
      <location>
        <position position="100" />
      </location>
    </feature>
    <feature type="sequence variant" description="In Manitoba; slightly unstable; dbSNP:rs41344646.">
      <original>S</original>
      <variation>R</variation>
      <location>
        <position position="103" />
      </location>
    </feature>
    <feature type="sequence variant" description="In Contaldo; unstable; dbSNP:rs63750752.">
      <original>H</original>
      <variation>R</variation>
      <location>
        <position position="104" />
      </location>
    </feature>
    <feature type="sequence variant" description="In Charolles; dbSNP:rs63750073.">
      <original>H</original>
      <variation>Y</variation>
      <location>
        <position position="104" />
      </location>
    </feature>
    <feature type="sequence variant" description="In Suan-Dok; unstable; causes alpha-thalassemia; dbSNP:rs41479844.">
      <original>L</original>
      <variation>R</variation>
      <location>
        <position position="110" />
      </location>
    </feature>
    <feature type="sequence variant" description="In Petah Tikva; unstable; causes alpha-thalassemia; dbSNP:rs28928889.">
      <original>A</original>
      <variation>D</variation>
      <location>
        <position position="111" />
      </location>
    </feature>
    <feature type="sequence variant" description="In Hopkins-II; unstable; dbSNP:rs281864885.">
      <original>H</original>
      <variation>D</variation>
      <location>
        <position position="113" />
      </location>
    </feature>
    <feature type="sequence variant" description="In Twin Peaks; dbSNP:rs281860618.">
      <original>L</original>
      <variation>H</variation>
      <location>
        <position position="114" />
      </location>
    </feature>
    <feature type="sequence variant" description="In Nouakchott; dbSNP:rs267607269.">
      <original>P</original>
      <variation>L</variation>
      <location>
        <position position="115" />
      </location>
    </feature>
    <feature type="sequence variant" description="In Chiapas; dbSNP:rs267607269.">
      <original>P</original>
      <variation>R</variation>
      <location>
        <position position="115" />
      </location>
    </feature>
    <feature type="sequence variant" description="In Melusine; dbSNP:rs281864887.">
      <original>P</original>
      <variation>S</variation>
      <location>
        <position position="115" />
      </location>
    </feature>
    <feature type="sequence variant" description="In J-Tongariki; dbSNP:rs281864888.">
      <original>A</original>
      <variation>D</variation>
      <location>
        <position position="116" />
      </location>
    </feature>
    <feature type="sequence variant" description="In Ube-4; dbSNP:rs281864946.">
      <original>E</original>
      <variation>A</variation>
      <location>
        <position position="117" />
      </location>
    </feature>
    <feature type="sequence variant" description="In Zaire.">
      <original>E</original>
      <variation>EHLPAE</variation>
      <location>
        <position position="117" />
      </location>
    </feature>
    <feature type="sequence variant" description="In Phnom Penh.">
      <original>F</original>
      <variation>FI</variation>
      <location>
        <position position="118" />
      </location>
    </feature>
    <feature type="sequence variant" description="In Grady.">
      <original>T</original>
      <variation>TEFT</variation>
      <location>
        <position position="119" />
      </location>
    </feature>
    <feature type="sequence variant" description="In J-Meerut/J-Birmingham; dbSNP:rs36075744.">
      <original>A</original>
      <variation>E</variation>
      <location>
        <position position="121" />
      </location>
    </feature>
    <feature type="sequence variant" description="In Owari; dbSNP:rs35187567.">
      <original>V</original>
      <variation>M</variation>
      <location>
        <position position="122" />
      </location>
    </feature>
    <feature type="sequence variant" description="In Westmead; dbSNP:rs41479347.">
      <original>H</original>
      <variation>Q</variation>
      <location>
        <position position="123" />
      </location>
    </feature>
    <feature type="sequence variant" description="In Quong Sze; causes alpha-thalassemia; dbSNP:rs41397847.">
      <original>L</original>
      <variation>P</variation>
      <location>
        <position position="126" />
      </location>
    </feature>
    <feature type="sequence variant" description="In Plasencia; family with moderate microcytosis and hypochromia; dbSNP:rs41397847.">
      <original>L</original>
      <variation>R</variation>
      <location>
        <position position="126" />
      </location>
    </feature>
    <feature type="sequence variant" description="In West One; dbSNP:rs33957766.">
      <original>D</original>
      <variation>G</variation>
      <location>
        <position position="127" />
      </location>
    </feature>
    <feature type="sequence variant" description="In Fukutomi; O(2) affinity up; dbSNP:rs33957766.">
      <original>D</original>
      <variation>V</variation>
      <location>
        <position position="127" />
      </location>
    </feature>
    <feature type="sequence variant" description="In Montefiore; O(2) affinity up; dbSNP:rs33933481.">
      <original>D</original>
      <variation>Y</variation>
      <location>
        <position position="127" />
      </location>
    </feature>
    <feature type="sequence variant" description="In Jackson; dbSNP:rs33972894.">
      <original>K</original>
      <variation>N</variation>
      <location>
        <position position="128" />
      </location>
    </feature>
    <feature type="sequence variant" description="In Tunis-Bizerte; unstable; causes alpha-thalassemia; dbSNP:rs281864889.">
      <original>L</original>
      <variation>P</variation>
      <location>
        <position position="130" />
      </location>
    </feature>
    <feature type="sequence variant" description="In Yuda; O(2) affinity down; dbSNP:rs41528545.">
      <original>A</original>
      <variation>D</variation>
      <location>
        <position position="131" />
      </location>
    </feature>
    <feature type="sequence variant" description="In Sun Prairie; unstable; dbSNP:rs41529844.">
      <original>A</original>
      <variation>P</variation>
      <location>
        <position position="131" />
      </location>
    </feature>
    <feature type="sequence variant" description="In Questembert; highly unstable; causes alpha-thalassemia; dbSNP:rs63751417.">
      <original>S</original>
      <variation>P</variation>
      <location>
        <position position="132" />
      </location>
    </feature>
    <feature type="sequence variant" description="In Val de Marne; O(2) affinity up; dbSNP:rs41514946.">
      <original>S</original>
      <variation>R</variation>
      <location>
        <position position="134" />
      </location>
    </feature>
    <feature type="sequence variant" description="In Pavie; dbSNP:rs63749809.">
      <original>V</original>
      <variation>E</variation>
      <location>
        <position position="136" />
      </location>
    </feature>
    <feature type="sequence variant" description="In Chicago; dbSNP:rs41364652.">
      <original>L</original>
      <variation>M</variation>
      <location>
        <position position="137" />
      </location>
    </feature>
    <feature type="sequence variant" description="In Bibba; unstable; causes alpha-thalassemia; dbSNP:rs41469945.">
      <original>L</original>
      <variation>P</variation>
      <location>
        <position position="137" />
      </location>
    </feature>
    <feature type="sequence variant" description="In Toyama; dbSNP:rs41469945.">
      <original>L</original>
      <variation>R</variation>
      <location>
        <position position="137" />
      </location>
    </feature>
    <feature type="sequence variant" description="In Attleboro; O(2) affinity up; dbSNP:rs63750801.">
      <original>S</original>
      <variation>P</variation>
      <location>
        <position position="139" />
      </location>
    </feature>
    <feature type="sequence variant" description="In Hanamaki; O(2) affinity up; dbSNP:rs41361546.">
      <original>K</original>
      <variation>E</variation>
      <location>
        <position position="140" />
      </location>
    </feature>
    <feature type="sequence variant" description="In Tokoname; O(2) affinity up; dbSNP:rs56348461.">
      <original>K</original>
      <variation>T</variation>
      <location>
        <position position="140" />
      </location>
    </feature>
    <feature type="sequence variant" description="In Rouen/Ethiopia; O(2) affinity up; dbSNP:rs55870409.">
      <original>Y</original>
      <variation>H</variation>
      <location>
        <position position="141" />
      </location>
    </feature>
    <feature type="sequence variant" description="In Nunobiki; O(2) affinity up; dbSNP:rs63750134.">
      <original>R</original>
      <variation>C</variation>
      <location>
        <position position="142" />
      </location>
    </feature>
    <feature type="sequence variant" description="In Suresnes; O(2) affinity up; dbSNP:rs63751282.">
      <original>R</original>
      <variation>H</variation>
      <location>
        <position position="142" />
      </location>
    </feature>
    <feature type="sequence variant" description="In Legnano; O(2) affinity up; dbSNP:rs63751282.">
      <original>R</original>
      <variation>L</variation>
      <location>
        <position position="142" />
      </location>
    </feature>
    <feature type="sequence variant" description="In Singapore; dbSNP:rs63751282.">
      <original>R</original>
      <variation>P</variation>
      <location>
        <position position="142" />
      </location>
    </feature>
    <sequence length="142">MVLSPADKTNVKAAWGKVGAHAGEYGAEALERMFLSFPTTKTYFPHFDLSHGSAQVKGHGKKVADALTNAVAHVDDMPNALSALSDLHAHKLRVDPVNFKLLSHCLLVTLAAHLPAEFTPAVHASLDKFLASVSTVLTSKYR</sequence>
  </entry>
  <entry>
    <accession>P68871</accession>
    <name>HBB_HUMAN</name>
    <protein>
      <recommendedName>
        <fullName>Hemoglobin subunit beta</fullName>
      </recommendedName>
    </protein>
    <gene>
      <name type="primary">HBB</name>
    </gene>
    <organism>
      <name type="scientific">Homo sapiens</name>
    </organism>
    <dbReference type="NCBI Taxonomy" id="9606" />
    <dbReference type="PubMed" id="1019344" />
    <dbReference type="PubMed" id="6254664" />
    <dbReference type="DOI" id="10.1016/0092-8674(80)90428-6" />
    <dbReference type="PubMed" id="16175509" />
    <dbReference type="DOI" id="10.1086/491748" />
    <dbReference type="PubMed" id="14702039" />
    <dbReference type="DOI" id="10.1038/ng1285" />
    <dbReference type="PubMed" id="15489334" />
    <dbReference type="DOI" id="10.1101/gr.2596504" />
    <dbReference type="PubMed" id="13872627" />
    <dbReference type="DOI" id="10.1515/bchm2.1961.325.1.283" />
    <dbReference type="PubMed" id="13464827" />
    <dbReference type="DOI" id="10.1038/180326a0" />
    <dbReference type="PubMed" id="25946035" />
    <dbReference type="DOI" id="10.1021/acs.jproteome.5b00179" />
    <dbReference type="PubMed" id="1575724" />
    <dbReference type="DOI" id="10.1016/0006-291X(92)90699-L" />
    <dbReference type="PubMed" id="8401300" />
    <dbReference type="PubMed" id="2581851" />
    <dbReference type="DOI" id="10.1016/0378-1119(85)90093-9" />
    <dbReference type="PubMed" id="4555506" />
    <dbReference type="DOI" id="10.1038/237146a0" />
    <dbReference type="PubMed" id="4531009" />
    <dbReference type="DOI" id="10.1073/pnas.71.12.4693" />
    <dbReference type="PubMed" id="635569" />
    <dbReference type="DOI" id="10.1126/science.635569" />
    <dbReference type="PubMed" id="7358733" />
    <dbReference type="PubMed" id="6166632" />
    <dbReference type="DOI" id="10.1172/JCI110226" />
    <dbReference type="PubMed" id="6539334" />
    <dbReference type="PubMed" id="3718478" />
    <dbReference type="DOI" id="10.1042/bj2340453" />
    <dbReference type="PubMed" id="1520632" />
    <dbReference type="DOI" id="10.1111/j.1365-2141.1992.tb08179.x" />
    <dbReference type="PubMed" id="8637569" />
    <dbReference type="DOI" id="10.1038/380221a0" />
    <dbReference type="PubMed" id="9843411" />
    <dbReference type="DOI" id="10.1021/bi9816711" />
    <dbReference type="PubMed" id="10588683" />
    <dbReference type="DOI" id="10.1073/pnas.96.25.14206" />
    <dbReference type="PubMed" id="11001883" />
    <dbReference type="PubMed" id="11747442" />
    <dbReference type="DOI" id="10.1021/bi011329f" />
    <dbReference type="PubMed" id="12149194" />
    <dbReference type="PubMed" id="12470213" />
    <dbReference type="DOI" id="10.2174/1389203023380404" />
    <dbReference type="PubMed" id="16001361" />
    <dbReference type="DOI" id="10.1086/432519" />
    <dbReference type="PubMed" id="16904236" />
    <dbReference type="DOI" id="10.1016/j.peptides.2006.06.009" />
    <dbReference type="PubMed" id="17676725" />
    <dbReference type="DOI" id="10.1021/jm070114m" />
    <dbReference type="PubMed" id="21269460" />
    <dbReference type="DOI" id="10.1186/1752-0509-5-17" />
    <dbReference type="PubMed" id="24275569" />
    <dbReference type="DOI" id="10.1016/j.jprot.2013.11.014" />
    <dbReference type="PubMed" id="4123689" />
    <dbReference type="DOI" id="10.1073/pnas.70.3.718" />
    <dbReference type="PubMed" id="1195378" />
    <dbReference type="DOI" id="10.1016/S0022-2836(75)80108-2" />
    <dbReference type="PubMed" id="1177322" />
    <dbReference type="DOI" id="10.1016/S0022-2836(75)80037-4" />
    <dbReference type="PubMed" id="7373648" />
    <dbReference type="DOI" id="10.1016/0022-2836(80)90308-3" />
    <dbReference type="PubMed" id="6726807" />
    <dbReference type="DOI" id="10.1016/0022-2836(84)90472-8" />
    <dbReference type="PubMed" id="1567857" />
    <dbReference type="DOI" id="10.1021/bi00131a030" />
    <dbReference type="PubMed" id="1507231" />
    <dbReference type="DOI" id="10.1016/0022-2836(92)90638-Z" />
    <dbReference type="PubMed" id="8377203" />
    <dbReference type="DOI" id="10.1006/jmbi.1993.1505" />
    <dbReference type="PubMed" id="8642597" />
    <dbReference type="DOI" id="10.1006/jmbi.1996.0124" />
    <dbReference type="PubMed" id="9521756" />
    <dbReference type="DOI" id="10.1021/bi9708702" />
    <dbReference type="PubMed" id="9830011" />
    <dbReference type="DOI" id="10.1074/jbc.273.49.32690" />
    <dbReference type="PubMed" id="12454462" />
    <dbReference type="DOI" id="10.1107/S0907444902016426" />
    <dbReference type="PubMed" id="24100324" />
    <dbReference type="DOI" id="10.1107/S0907444913019197" />
    <dbReference type="PubMed" id="5919752" />
    <dbReference type="DOI" id="10.1126/science.154.3752.1024" />
    <dbReference type="PubMed" id="1115799" />
    <dbReference type="PubMed" id="186485" />
    <dbReference type="DOI" id="10.1172/JCI108561" />
    <dbReference type="PubMed" id="1971109" />
    <dbReference type="DOI" id="10.1073/pnas.87.10.3924" />
    <dbReference type="PubMed" id="8330974" />
    <dbReference type="DOI" id="10.3109/03630269308998896" />
    <dbReference type="PubMed" id="721609" />
    <dbReference type="DOI" id="10.3109/03630267809007075" />
    <dbReference type="PubMed" id="4850241" />
    <dbReference type="DOI" id="10.1016/0014-5793(74)80766-0" />
    <dbReference type="PubMed" id="3707969" />
    <dbReference type="DOI" id="10.1016/0167-4838(86)90178-0" />
    <dbReference type="PubMed" id="3654265" />
    <dbReference type="DOI" id="10.3109/03630268709017888" />
    <dbReference type="PubMed" id="8718692" />
    <dbReference type="DOI" id="10.3109/03630269509005825" />
    <dbReference type="PubMed" id="3384710" />
    <dbReference type="DOI" id="10.3109/03630268808998024" />
    <dbReference type="PubMed" id="6166590" />
    <dbReference type="DOI" id="10.3109/03630268108991807" />
    <dbReference type="PubMed" id="6629823" />
    <dbReference type="DOI" id="10.3109/03630268309038410" />
    <dbReference type="PubMed" id="1247583" />
    <dbReference type="PubMed" id="1138922" />
    <dbReference type="PubMed" id="992050" />
    <dbReference type="DOI" id="10.1016/0014-5793(76)80662-X" />
    <dbReference type="PubMed" id="6434492" />
    <dbReference type="DOI" id="10.3109/03630268408991716" />
    <dbReference type="PubMed" id="1814856" />
    <dbReference type="DOI" id="10.3109/03630269109027896" />
    <dbReference type="PubMed" id="8641705" />
    <dbReference type="DOI" id="10.1007/BF02346198" />
    <dbReference type="PubMed" id="8602627" />
    <dbReference type="DOI" id="10.1002/(SICI)1096-8652(199604)51:4&lt;276::AID-AJH5&gt;3.0.CO;2-T" />
    <dbReference type="PubMed" id="2399911" />
    <dbReference type="DOI" id="10.1002/ajh.2830350206" />
    <dbReference type="PubMed" id="1511986" />
    <dbReference type="DOI" id="10.1007/BF00221961" />
    <dbReference type="PubMed" id="1301199" />
    <dbReference type="DOI" id="10.1002/humu.1380010207" />
    <dbReference type="PubMed" id="8111050" />
    <dbReference type="PubMed" id="8811317" />
    <dbReference type="DOI" id="10.3109/03630269609027919" />
    <dbReference type="PubMed" id="1917539" />
    <dbReference type="DOI" id="10.3109/03630269109072487" />
    <dbReference type="PubMed" id="3666141" />
    <dbReference type="DOI" id="10.1016/0014-5793(87)80509-4" />
    <dbReference type="PubMed" id="1487420" />
    <dbReference type="DOI" id="10.3109/03630269208993117" />
    <dbReference type="PubMed" id="826083" />
    <dbReference type="PubMed" id="3754244" />
    <dbReference type="DOI" id="10.3109/03630268609046438" />
    <dbReference type="PubMed" id="2513289" />
    <dbReference type="DOI" id="10.3109/03630268908998084" />
    <dbReference type="PubMed" id="8745430" />
    <dbReference type="DOI" id="10.3109/03630269609027908" />
    <dbReference type="PubMed" id="8144352" />
    <dbReference type="DOI" id="10.3109/03630269309043491" />
    <dbReference type="PubMed" id="429365" />
    <dbReference type="PubMed" id="1787097" />
    <dbReference type="DOI" id="10.3109/03630269109027880" />
    <dbReference type="PubMed" id="4639022" />
    <dbReference type="DOI" id="10.1172/JCI107050" />
    <dbReference type="PubMed" id="2101840" />
    <dbReference type="PubMed" id="6618888" />
    <dbReference type="PubMed" id="8330972" />
    <dbReference type="DOI" id="10.3109/03630269308998894" />
    <dbReference type="PubMed" id="7173395" />
    <dbReference type="DOI" id="10.1016/0014-5793(82)81052-1" />
    <dbReference type="PubMed" id="1634367" />
    <dbReference type="DOI" id="10.3109/03630269209005681" />
    <dbReference type="PubMed" id="3744871" />
    <dbReference type="DOI" id="10.3109/03630268608996871" />
    <dbReference type="PubMed" id="7693620" />
    <dbReference type="DOI" id="10.3109/03630269308997485" />
    <dbReference type="PubMed" id="3557994" />
    <dbReference type="DOI" id="10.3109/03630268609036564" />
    <dbReference type="PubMed" id="1540659" />
    <dbReference type="DOI" id="10.1016/0925-4439(92)90052-O" />
    <dbReference type="PubMed" id="3384708" />
    <dbReference type="DOI" id="10.3109/03630268808998022" />
    <dbReference type="PubMed" id="3691763" />
    <dbReference type="PubMed" id="6629824" />
    <dbReference type="DOI" id="10.3109/03630268309038411" />
    <dbReference type="PubMed" id="2384314" />
    <dbReference type="DOI" id="10.3109/03630269009002256" />
    <dbReference type="PubMed" id="7338468" />
    <dbReference type="DOI" id="10.3109/03630268108991833" />
    <dbReference type="PubMed" id="893142" />
    <dbReference type="DOI" id="10.3109/03630267709027864" />
    <dbReference type="PubMed" id="1517102" />
    <dbReference type="DOI" id="10.3109/03630269208998866" />
    <dbReference type="PubMed" id="2634671" />
    <dbReference type="DOI" id="10.3109/03630268908998848" />
    <dbReference type="PubMed" id="3838976" />
    <dbReference type="DOI" id="10.3109/03630268508996978" />
    <dbReference type="PubMed" id="8330979" />
    <dbReference type="DOI" id="10.3109/03630269308998901" />
    <dbReference type="PubMed" id="3937824" />
    <dbReference type="DOI" id="10.3109/03630268508997038" />
    <dbReference type="PubMed" id="891976" />
    <dbReference type="DOI" id="10.1016/0014-5793(77)80453-5" />
    <dbReference type="PubMed" id="3623975" />
    <dbReference type="DOI" id="10.3109/03630268709005790" />
    <dbReference type="PubMed" id="7161106" />
    <dbReference type="DOI" id="10.3109/03630268209046450" />
    <dbReference type="PubMed" id="3384709" />
    <dbReference type="DOI" id="10.3109/03630268808998023" />
    <dbReference type="PubMed" id="668922" />
    <dbReference type="DOI" id="10.1016/0014-5793(78)80720-0" />
    <dbReference type="PubMed" id="8522332" />
    <dbReference type="DOI" id="10.1007/BF00210304" />
    <dbReference type="PubMed" id="6629822" />
    <dbReference type="DOI" id="10.3109/03630268309038409" />
    <dbReference type="PubMed" id="9761252" />
    <dbReference type="PubMed" id="3384707" />
    <dbReference type="DOI" id="10.3109/03630268808998021" />
    <dbReference type="PubMed" id="6857757" />
    <dbReference type="DOI" id="10.3109/03630268309038405" />
    <dbReference type="PubMed" id="4129558" />
    <dbReference type="PubMed" id="6687721" />
    <dbReference type="DOI" id="10.3109/03630268309038400" />
    <dbReference type="PubMed" id="13897827" />
    <dbReference type="DOI" id="10.1073/pnas.47.11.1758" />
    <dbReference type="PubMed" id="6526653" />
    <dbReference type="DOI" id="10.3109/03630268408991743" />
    <dbReference type="PubMed" id="4852224" />
    <dbReference type="DOI" id="10.1016/0014-5793(74)80050-5" />
    <dbReference type="PubMed" id="1917537" />
    <dbReference type="DOI" id="10.3109/03630269109072484" />
    <dbReference type="PubMed" id="7238856" />
    <dbReference type="DOI" id="10.1016/0014-5793(81)81046-0" />
    <dbReference type="PubMed" id="2599880" />
    <dbReference type="DOI" id="10.3109/03630268908998083" />
    <dbReference type="PubMed" id="1917530" />
    <dbReference type="DOI" id="10.3109/03630269109072490" />
    <dbReference type="PubMed" id="7338469" />
    <dbReference type="DOI" id="10.3109/03630268108991834" />
    <dbReference type="PubMed" id="6259091" />
    <dbReference type="DOI" id="10.3109/03630268108996914" />
    <dbReference type="PubMed" id="2599881" />
    <dbReference type="DOI" id="10.3109/03630268908998085" />
    <dbReference type="PubMed" id="2079435" />
    <dbReference type="DOI" id="10.3109/03630269009005808" />
    <dbReference type="PubMed" id="8280608" />
    <dbReference type="DOI" id="10.1111/j.1365-2141.1993.tb03178.x" />
    <dbReference type="PubMed" id="8704193" />
    <dbReference type="PubMed" id="10398311" />
    <dbReference type="DOI" id="10.1002/(SICI)1096-8652(199907)61:3&lt;187::AID-AJH5&gt;3.0.CO;2-7" />
    <dbReference type="PubMed" id="11300351" />
    <dbReference type="DOI" id="10.1081/HEM-100103071" />
    <dbReference type="PubMed" id="11300344" />
    <dbReference type="DOI" id="10.1081/HEM-100103076" />
    <dbReference type="PubMed" id="11939514" />
    <dbReference type="DOI" id="10.1081/HEM-120002942" />
    <dbReference type="PubMed" id="12144064" />
    <dbReference type="DOI" id="10.1081/HEM-120005459" />
    <dbReference type="PubMed" id="12603091" />
    <dbReference type="DOI" id="10.1081/HEM-120016378" />
    <dbReference type="PubMed" id="12908805" />
    <dbReference type="DOI" id="10.1081/HEM-120023384" />
    <dbReference type="PubMed" id="15481886" />
    <dbReference type="DOI" id="10.1081/HEM-120040334" />
    <dbReference type="PubMed" id="19453576" />
    <dbReference type="DOI" id="10.1111/j.1751-553X.2009.01156.x" />
    <dbReference type="PubMed" id="26209877" />
    <dbReference type="DOI" id="10.1016/j.ab.2015.07.010" />
    <dbReference type="PubMed" id="28066926" />
    <dbReference type="DOI" id="10.1002/ajh.24649" />
    <dbReference type="MIM" id="140700" />
    <dbReference type="MIM" id="613985" />
    <dbReference type="MIM" id="603903" />
    <dbReference type="MIM" id="603902" />
    <dbReference type="EMBL" id="M25079">
      <property type="protein sequence ID" value="AAA35597.1" />
      <property type="molecule type" value="mRNA" />
    </dbReference>
    <dbReference type="EMBL" id="V00499">
      <property type="protein sequence ID" value="CAA23758.1" />
      <property type="molecule type" value="Genomic_DNA" />
    </dbReference>
    <dbReference type="EMBL" id="DQ126270">
      <property type="protein sequence ID" value="AAZ39745.1" />
      <property type="molecule type" value="Genomic_DNA" />
    </dbReference>
    <dbReference type="EMBL" id="DQ126271">
      <property type="protein sequence ID" value="AAZ39746.1" />
      <property type="molecule type" value="Genomic_DNA" />
    </dbReference>
    <dbReference type="EMBL" id="DQ126272">
      <property type="protein sequence ID" value="AAZ39747.1" />
      <property type="molecule type" value="Genomic_DNA" />
    </dbReference>
    <dbReference type="EMBL" id="DQ126273">
      <property type="protein sequence ID" value="AAZ39748.1" />
      <property type="molecule type" value="Genomic_DNA" />
    </dbReference>
    <dbReference type="EMBL" id="DQ126274">
      <property type="protein sequence ID" value="AAZ39749.1" />
      <property type="molecule type" value="Genomic_DNA" />
    </dbReference>
    <dbReference type="EMBL" id="DQ126275">
      <property type="protein sequence ID" value="AAZ39750.1" />
      <property type="molecule type" value="Genomic_DNA" />
    </dbReference>
    <dbReference type="EMBL" id="DQ126276">
      <property type="protein sequence ID" value="AAZ39751.1" />
      <property type="molecule type" value="Genomic_DNA" />
    </dbReference>
    <dbReference type="EMBL" id="DQ126277">
      <property type="protein sequence ID" value="AAZ39752.1" />
      <property type="molecule type" value="Genomic_DNA" />
    </dbReference>
    <dbReference type="EMBL" id="DQ126278">
      <property type="protein sequence ID" value="AAZ39753.1" />
      <property type="molecule type" value="Genomic_DNA" />
    </dbReference>
    <dbReference type="EMBL" id="DQ126279">
      <property type="protein sequence ID" value="AAZ39754.1" />
      <property type="molecule type" value="Genomic_DNA" />
    </dbReference>
    <dbReference type="EMBL" id="DQ126280">
      <property type="protein sequence ID" value="AAZ39755.1" />
      <property type="molecule type" value="Genomic_DNA" />
    </dbReference>
    <dbReference type="EMBL" id="DQ126281">
      <property type="protein sequence ID" value="AAZ39756.1" />
      <property type="molecule type" value="Genomic_DNA" />
    </dbReference>
    <dbReference type="EMBL" id="DQ126282">
      <property type="protein sequence ID" value="AAZ39757.1" />
      <property type="molecule type" value="Genomic_DNA" />
    </dbReference>
    <dbReference type="EMBL" id="DQ126283">
      <property type="protein sequence ID" value="AAZ39758.1" />
      <property type="molecule type" value="Genomic_DNA" />
    </dbReference>
    <dbReference type="EMBL" id="DQ126284">
      <property type="protein sequence ID" value="AAZ39759.1" />
      <property type="molecule type" value="Genomic_DNA" />
    </dbReference>
    <dbReference type="EMBL" id="DQ126285">
      <property type="protein sequence ID" value="AAZ39760.1" />
      <property type="molecule type" value="Genomic_DNA" />
    </dbReference>
    <dbReference type="EMBL" id="DQ126286">
      <property type="protein sequence ID" value="AAZ39761.1" />
      <property type="molecule type" value="Genomic_DNA" />
    </dbReference>
    <dbReference type="EMBL" id="DQ126287">
      <property type="protein sequence ID" value="AAZ39762.1" />
      <property type="molecule type" value="Genomic_DNA" />
    </dbReference>
    <dbReference type="EMBL" id="DQ126288">
      <property type="protein sequence ID" value="AAZ39763.1" />
      <property type="molecule type" value="Genomic_DNA" />
    </dbReference>
    <dbReference type="EMBL" id="DQ126289">
      <property type="protein sequence ID" value="AAZ39764.1" />
      <property type="molecule type" value="Genomic_DNA" />
    </dbReference>
    <dbReference type="EMBL" id="DQ126290">
      <property type="protein sequence ID" value="AAZ39765.1" />
      <property type="molecule type" value="Genomic_DNA" />
    </dbReference>
    <dbReference type="EMBL" id="DQ126291">
      <property type="protein sequence ID" value="AAZ39766.1" />
      <property type="molecule type" value="Genomic_DNA" />
    </dbReference>
    <dbReference type="EMBL" id="DQ126292">
      <property type="protein sequence ID" value="AAZ39767.1" />
      <property type="molecule type" value="Genomic_DNA" />
    </dbReference>
    <dbReference type="EMBL" id="DQ126293">
      <property type="protein sequence ID" value="AAZ39768.1" />
      <property type="molecule type" value="Genomic_DNA" />
    </dbReference>
    <dbReference type="EMBL" id="DQ126294">
      <property type="protein sequence ID" value="AAZ39769.1" />
      <property type="molecule type" value="Genomic_DNA" />
    </dbReference>
    <dbReference type="EMBL" id="DQ126295">
      <property type="protein sequence ID" value="AAZ39770.1" />
      <property type="molecule type" value="Genomic_DNA" />
    </dbReference>
    <dbReference type="EMBL" id="DQ126296">
      <property type="protein sequence ID" value="AAZ39771.1" />
      <property type="molecule type" value="Genomic_DNA" />
    </dbReference>
    <dbReference type="EMBL" id="DQ126297">
      <property type="protein sequence ID" value="AAZ39772.1" />
      <property type="molecule type" value="Genomic_DNA" />
    </dbReference>
    <dbReference type="EMBL" id="DQ126298">
      <property type="protein sequence ID" value="AAZ39773.1" />
      <property type="molecule type" value="Genomic_DNA" />
    </dbReference>
    <dbReference type="EMBL" id="DQ126299">
      <property type="protein sequence ID" value="AAZ39774.1" />
      <property type="molecule type" value="Genomic_DNA" />
    </dbReference>
    <dbReference type="EMBL" id="DQ126300">
      <property type="protein sequence ID" value="AAZ39775.1" />
      <property type="molecule type" value="Genomic_DNA" />
    </dbReference>
    <dbReference type="EMBL" id="DQ126301">
      <property type="protein sequence ID" value="AAZ39776.1" />
      <property type="molecule type" value="Genomic_DNA" />
    </dbReference>
    <dbReference type="EMBL" id="DQ126302">
      <property type="protein sequence ID" value="AAZ39777.1" />
      <property type="molecule type" value="Genomic_DNA" />
    </dbReference>
    <dbReference type="EMBL" id="DQ126303">
      <property type="protein sequence ID" value="AAZ39778.1" />
      <property type="molecule type" value="Genomic_DNA" />
    </dbReference>
    <dbReference type="EMBL" id="DQ126304">
      <property type="protein sequence ID" value="AAZ39779.1" />
      <property type="molecule type" value="Genomic_DNA" />
    </dbReference>
    <dbReference type="EMBL" id="DQ126305">
      <property type="protein sequence ID" value="AAZ39780.1" />
      <property type="molecule type" value="Genomic_DNA" />
    </dbReference>
    <dbReference type="EMBL" id="DQ126306">
      <property type="protein sequence ID" value="AAZ39781.1" />
      <property type="molecule type" value="Genomic_DNA" />
    </dbReference>
    <dbReference type="EMBL" id="DQ126307">
      <property type="protein sequence ID" value="AAZ39782.1" />
      <property type="molecule type" value="Genomic_DNA" />
    </dbReference>
    <dbReference type="EMBL" id="DQ126308">
      <property type="protein sequence ID" value="AAZ39783.1" />
      <property type="molecule type" value="Genomic_DNA" />
    </dbReference>
    <dbReference type="EMBL" id="DQ126309">
      <property type="protein sequence ID" value="AAZ39784.1" />
      <property type="molecule type" value="Genomic_DNA" />
    </dbReference>
    <dbReference type="EMBL" id="DQ126310">
      <property type="protein sequence ID" value="AAZ39785.1" />
      <property type="molecule type" value="Genomic_DNA" />
    </dbReference>
    <dbReference type="EMBL" id="DQ126311">
      <property type="protein sequence ID" value="AAZ39786.1" />
      <property type="molecule type" value="Genomic_DNA" />
    </dbReference>
    <dbReference type="EMBL" id="DQ126312">
      <property type="protein sequence ID" value="AAZ39787.1" />
      <property type="molecule type" value="Genomic_DNA" />
    </dbReference>
    <dbReference type="EMBL" id="DQ126313">
      <property type="protein sequence ID" value="AAZ39788.1" />
      <property type="molecule type" value="Genomic_DNA" />
    </dbReference>
    <dbReference type="EMBL" id="DQ126314">
      <property type="protein sequence ID" value="AAZ39789.1" />
      <property type="molecule type" value="Genomic_DNA" />
    </dbReference>
    <dbReference type="EMBL" id="DQ126315">
      <property type="protein sequence ID" value="AAZ39790.1" />
      <property type="molecule type" value="Genomic_DNA" />
    </dbReference>
    <dbReference type="EMBL" id="DQ126316">
      <property type="protein sequence ID" value="AAZ39791.1" />
      <property type="molecule type" value="Genomic_DNA" />
    </dbReference>
    <dbReference type="EMBL" id="DQ126317">
      <property type="protein sequence ID" value="AAZ39792.1" />
      <property type="molecule type" value="Genomic_DNA" />
    </dbReference>
    <dbReference type="EMBL" id="DQ126318">
      <property type="protein sequence ID" value="AAZ39793.1" />
      <property type="molecule type" value="Genomic_DNA" />
    </dbReference>
    <dbReference type="EMBL" id="DQ126319">
      <property type="protein sequence ID" value="AAZ39794.1" />
      <property type="molecule type" value="Genomic_DNA" />
    </dbReference>
    <dbReference type="EMBL" id="DQ126320">
      <property type="protein sequence ID" value="AAZ39795.1" />
      <property type="molecule type" value="Genomic_DNA" />
    </dbReference>
    <dbReference type="EMBL" id="DQ126321">
      <property type="protein sequence ID" value="AAZ39796.1" />
      <property type="molecule type" value="Genomic_DNA" />
    </dbReference>
    <dbReference type="EMBL" id="DQ126322">
      <property type="protein sequence ID" value="AAZ39797.1" />
      <property type="molecule type" value="Genomic_DNA" />
    </dbReference>
    <dbReference type="EMBL" id="DQ126323">
      <property type="protein sequence ID" value="AAZ39798.1" />
      <property type="molecule type" value="Genomic_DNA" />
    </dbReference>
    <dbReference type="EMBL" id="DQ126324">
      <property type="protein sequence ID" value="AAZ39799.1" />
      <property type="molecule type" value="Genomic_DNA" />
    </dbReference>
    <dbReference type="EMBL" id="DQ126325">
      <property type="protein sequence ID" value="AAZ39800.1" />
      <property type="molecule type" value="Genomic_DNA" />
    </dbReference>
    <dbReference type="EMBL" id="AF007546">
      <property type="protein sequence ID" value="AAB62944.1" />
      <property type="molecule type" value="Genomic_DNA" />
    </dbReference>
    <dbReference type="EMBL" id="AF083883">
      <property type="protein sequence ID" value="AAL68978.1" />
      <property type="molecule type" value="Genomic_DNA" />
    </dbReference>
    <dbReference type="EMBL" id="AF117710">
      <property type="protein sequence ID" value="AAD19696.1" />
      <property type="molecule type" value="mRNA" />
    </dbReference>
    <dbReference type="EMBL" id="AF181989">
      <property type="protein sequence ID" value="AAF00489.1" />
      <property type="molecule type" value="mRNA" />
    </dbReference>
    <dbReference type="EMBL" id="AF349114">
      <property type="protein sequence ID" value="AAK29639.1" />
      <property type="molecule type" value="mRNA" />
    </dbReference>
    <dbReference type="EMBL" id="AF527577">
      <property type="protein sequence ID" value="AAM92001.1" />
      <property type="molecule type" value="Genomic_DNA" />
    </dbReference>
    <dbReference type="EMBL" id="AY136510">
      <property type="protein sequence ID" value="AAN11320.1" />
      <property type="molecule type" value="mRNA" />
    </dbReference>
    <dbReference type="EMBL" id="AY163866">
      <property type="protein sequence ID" value="AAN84548.1" />
      <property type="molecule type" value="Genomic_DNA" />
    </dbReference>
    <dbReference type="EMBL" id="AY260740">
      <property type="protein sequence ID" value="AAP21062.1" />
      <property type="molecule type" value="Genomic_DNA" />
    </dbReference>
    <dbReference type="EMBL" id="AY509193">
      <property type="protein sequence ID" value="AAR96398.1" />
      <property type="molecule type" value="mRNA" />
    </dbReference>
    <dbReference type="EMBL" id="EF450778">
      <property type="protein sequence ID" value="ABO36678.1" />
      <property type="molecule type" value="Genomic_DNA" />
    </dbReference>
    <dbReference type="EMBL" id="EU694432">
      <property type="protein sequence ID" value="ACD39349.1" />
      <property type="molecule type" value="mRNA" />
    </dbReference>
    <dbReference type="EMBL" id="AK311825">
      <property type="protein sequence ID" value="BAG34767.1" />
      <property type="molecule type" value="mRNA" />
    </dbReference>
    <dbReference type="EMBL" id="CR536530">
      <property type="protein sequence ID" value="CAG38767.1" />
      <property type="molecule type" value="mRNA" />
    </dbReference>
    <dbReference type="EMBL" id="CR541913">
      <property type="protein sequence ID" value="CAG46711.1" />
      <property type="molecule type" value="mRNA" />
    </dbReference>
    <dbReference type="EMBL" id="CH471064">
      <property type="protein sequence ID" value="EAW68806.1" />
      <property type="molecule type" value="Genomic_DNA" />
    </dbReference>
    <dbReference type="EMBL" id="BC007075">
      <property type="protein sequence ID" value="AAH07075.1" />
      <property type="molecule type" value="mRNA" />
    </dbReference>
    <dbReference type="EMBL" id="U01317">
      <property type="protein sequence ID" value="AAA16334.1" />
      <property type="molecule type" value="Genomic_DNA" />
    </dbReference>
    <dbReference type="EMBL" id="V00497">
      <property type="protein sequence ID" value="CAA23756.1" />
      <property type="molecule type" value="mRNA" />
    </dbReference>
    <dbReference type="EMBL" id="V00500">
      <property type="protein sequence ID" value="CAA23759.1" />
      <property type="status" value="ALT_SEQ" />
      <property type="molecule type" value="mRNA" />
    </dbReference>
    <dbReference type="EMBL" id="L26462">
      <property type="protein sequence ID" value="AAA21100.1" />
      <property type="molecule type" value="Genomic_DNA" />
    </dbReference>
    <dbReference type="EMBL" id="L26463">
      <property type="protein sequence ID" value="AAA21101.1" />
      <property type="molecule type" value="Genomic_DNA" />
    </dbReference>
    <dbReference type="EMBL" id="L26464">
      <property type="protein sequence ID" value="AAA21102.1" />
      <property type="molecule type" value="Genomic_DNA" />
    </dbReference>
    <dbReference type="EMBL" id="L26465">
      <property type="protein sequence ID" value="AAA21103.1" />
      <property type="molecule type" value="Genomic_DNA" />
    </dbReference>
    <dbReference type="EMBL" id="L26466">
      <property type="protein sequence ID" value="AAA21104.1" />
      <property type="molecule type" value="Genomic_DNA" />
    </dbReference>
    <dbReference type="EMBL" id="L26467">
      <property type="protein sequence ID" value="AAA21105.1" />
      <property type="molecule type" value="Genomic_DNA" />
    </dbReference>
    <dbReference type="EMBL" id="L26468">
      <property type="protein sequence ID" value="AAA21106.1" />
      <property type="molecule type" value="Genomic_DNA" />
    </dbReference>
    <dbReference type="EMBL" id="L26469">
      <property type="protein sequence ID" value="AAA21107.1" />
      <property type="molecule type" value="Genomic_DNA" />
    </dbReference>
    <dbReference type="EMBL" id="L26470">
      <property type="protein sequence ID" value="AAA21108.1" />
      <property type="molecule type" value="Genomic_DNA" />
    </dbReference>
    <dbReference type="EMBL" id="L26471">
      <property type="protein sequence ID" value="AAA21109.1" />
      <property type="molecule type" value="Genomic_DNA" />
    </dbReference>
    <dbReference type="EMBL" id="L26472">
      <property type="protein sequence ID" value="AAA21110.1" />
      <property type="molecule type" value="Genomic_DNA" />
    </dbReference>
    <dbReference type="EMBL" id="L26473">
      <property type="protein sequence ID" value="AAA21111.1" />
      <property type="molecule type" value="Genomic_DNA" />
    </dbReference>
    <dbReference type="EMBL" id="L26474">
      <property type="protein sequence ID" value="AAA21112.1" />
      <property type="molecule type" value="Genomic_DNA" />
    </dbReference>
    <dbReference type="EMBL" id="L26475">
      <property type="protein sequence ID" value="AAA21113.1" />
      <property type="molecule type" value="Genomic_DNA" />
    </dbReference>
    <dbReference type="EMBL" id="L26476">
      <property type="protein sequence ID" value="AAA21114.1" />
      <property type="molecule type" value="Genomic_DNA" />
    </dbReference>
    <dbReference type="EMBL" id="L26477">
      <property type="protein sequence ID" value="AAA21115.1" />
      <property type="molecule type" value="Genomic_DNA" />
    </dbReference>
    <dbReference type="EMBL" id="L26478">
      <property type="protein sequence ID" value="AAA21116.1" />
      <property type="molecule type" value="Genomic_DNA" />
    </dbReference>
    <dbReference type="EMBL" id="L48213">
      <property type="protein sequence ID" value="AAA88063.1" />
      <property type="molecule type" value="Genomic_DNA" />
    </dbReference>
    <dbReference type="EMBL" id="L48214">
      <property type="protein sequence ID" value="AAA88061.1" />
      <property type="molecule type" value="Genomic_DNA" />
    </dbReference>
    <dbReference type="EMBL" id="L48215">
      <property type="protein sequence ID" value="AAA88059.1" />
      <property type="molecule type" value="Genomic_DNA" />
    </dbReference>
    <dbReference type="EMBL" id="L48216">
      <property type="protein sequence ID" value="AAA88065.1" />
      <property type="molecule type" value="Genomic_DNA" />
    </dbReference>
    <dbReference type="EMBL" id="L48217">
      <property type="protein sequence ID" value="AAA88067.1" />
      <property type="molecule type" value="Genomic_DNA" />
    </dbReference>
    <dbReference type="EMBL" id="M36640">
      <property type="protein sequence ID" value="AAA52634.1" />
      <property type="molecule type" value="Genomic_DNA" />
    </dbReference>
    <dbReference type="EMBL" id="M11428">
      <property type="protein sequence ID" value="AAA52633.1" />
      <property type="molecule type" value="mRNA" />
    </dbReference>
    <dbReference type="EMBL" id="M25113">
      <property type="protein sequence ID" value="AAA35966.1" />
      <property type="molecule type" value="mRNA" />
    </dbReference>
    <dbReference type="EMBL" id="L48932">
      <property type="protein sequence ID" value="AAA88054.1" />
      <property type="molecule type" value="Genomic_DNA" />
    </dbReference>
    <dbReference type="CCDS" id="CCDS7753.1" />
    <dbReference type="PIR" id="A53136">
      <property type="entry name" value="HBHU" />
    </dbReference>
    <dbReference type="RefSeq" id="NP_000509.1">
      <property type="nucleotide sequence ID" value="NM_000518.4" />
    </dbReference>
    <dbReference type="UniGene" id="Hs.523443" />
    <dbReference type="PDB" id="1A00">
      <property type="method" value="X-ray" />
      <property type="resolution" value="2.00" />
      <property type="chains" value="B/D=3-147" />
    </dbReference>
    <dbReference type="PDB" id="1A01">
      <property type="method" value="X-ray" />
      <property type="resolution" value="1.80" />
      <property type="chains" value="B/D=3-147" />
    </dbReference>
    <dbReference type="PDB" id="1A0U">
      <property type="method" value="X-ray" />
      <property type="resolution" value="2.14" />
      <property type="chains" value="B/D=3-147" />
    </dbReference>
    <dbReference type="PDB" id="1A0Z">
      <property type="method" value="X-ray" />
      <property type="resolution" value="2.00" />
      <property type="chains" value="B/D=3-147" />
    </dbReference>
    <dbReference type="PDB" id="1A3N">
      <property type="method" value="X-ray" />
      <property type="resolution" value="1.80" />
      <property type="chains" value="B/D=2-147" />
    </dbReference>
    <dbReference type="PDB" id="1A3O">
      <property type="method" value="X-ray" />
      <property type="resolution" value="1.80" />
      <property type="chains" value="B/D=2-147" />
    </dbReference>
    <dbReference type="PDB" id="1ABW">
      <property type="method" value="X-ray" />
      <property type="resolution" value="2.00" />
      <property type="chains" value="B/D=3-147" />
    </dbReference>
    <dbReference type="PDB" id="1ABY">
      <property type="method" value="X-ray" />
      <property type="resolution" value="2.60" />
      <property type="chains" value="B/D=3-147" />
    </dbReference>
    <dbReference type="PDB" id="1AJ9">
      <property type="method" value="X-ray" />
      <property type="resolution" value="2.20" />
      <property type="chains" value="B=2-147" />
    </dbReference>
    <dbReference type="PDB" id="1B86">
      <property type="method" value="X-ray" />
      <property type="resolution" value="2.50" />
      <property type="chains" value="B/D=2-147" />
    </dbReference>
    <dbReference type="PDB" id="1BAB">
      <property type="method" value="X-ray" />
      <property type="resolution" value="1.50" />
      <property type="chains" value="B/D=2-147" />
    </dbReference>
    <dbReference type="PDB" id="1BBB">
      <property type="method" value="X-ray" />
      <property type="resolution" value="1.70" />
      <property type="chains" value="B/D=2-147" />
    </dbReference>
    <dbReference type="PDB" id="1BIJ">
      <property type="method" value="X-ray" />
      <property type="resolution" value="2.30" />
      <property type="chains" value="B/D=2-147" />
    </dbReference>
    <dbReference type="PDB" id="1BUW">
      <property type="method" value="X-ray" />
      <property type="resolution" value="1.90" />
      <property type="chains" value="B/D=2-147" />
    </dbReference>
    <dbReference type="PDB" id="1BZ0">
      <property type="method" value="X-ray" />
      <property type="resolution" value="1.50" />
      <property type="chains" value="B/D=2-147" />
    </dbReference>
    <dbReference type="PDB" id="1BZ1">
      <property type="method" value="X-ray" />
      <property type="resolution" value="1.59" />
      <property type="chains" value="B/D=2-147" />
    </dbReference>
    <dbReference type="PDB" id="1BZZ">
      <property type="method" value="X-ray" />
      <property type="resolution" value="1.59" />
      <property type="chains" value="B/D=2-147" />
    </dbReference>
    <dbReference type="PDB" id="1C7B">
      <property type="method" value="X-ray" />
      <property type="resolution" value="1.80" />
      <property type="chains" value="B/D=2-147" />
    </dbReference>
    <dbReference type="PDB" id="1C7C">
      <property type="method" value="X-ray" />
      <property type="resolution" value="1.80" />
      <property type="chains" value="B/D=2-147" />
    </dbReference>
    <dbReference type="PDB" id="1C7D">
      <property type="method" value="X-ray" />
      <property type="resolution" value="1.80" />
      <property type="chains" value="B/D=2-147" />
    </dbReference>
    <dbReference type="PDB" id="1CBL">
      <property type="method" value="X-ray" />
      <property type="resolution" value="1.80" />
      <property type="chains" value="A/B/C/D=2-147" />
    </dbReference>
    <dbReference type="PDB" id="1CBM">
      <property type="method" value="X-ray" />
      <property type="resolution" value="1.74" />
      <property type="chains" value="A/B/C/D=2-147" />
    </dbReference>
    <dbReference type="PDB" id="1CH4">
      <property type="method" value="X-ray" />
      <property type="resolution" value="2.50" />
      <property type="chains" value="A/B/C/D=2-146" />
    </dbReference>
    <dbReference type="PDB" id="1CLS">
      <property type="method" value="X-ray" />
      <property type="resolution" value="1.90" />
      <property type="chains" value="B/D=2-147" />
    </dbReference>
    <dbReference type="PDB" id="1CMY">
      <property type="method" value="X-ray" />
      <property type="resolution" value="3.00" />
      <property type="chains" value="B/D=2-147" />
    </dbReference>
    <dbReference type="PDB" id="1COH">
      <property type="method" value="X-ray" />
      <property type="resolution" value="2.90" />
      <property type="chains" value="B/D=2-147" />
    </dbReference>
    <dbReference type="PDB" id="1DKE">
      <property type="method" value="X-ray" />
      <property type="resolution" value="2.10" />
      <property type="chains" value="B/D=2-147" />
    </dbReference>
    <dbReference type="PDB" id="1DXT">
      <property type="method" value="X-ray" />
      <property type="resolution" value="1.70" />
      <property type="chains" value="B/D=1-147" />
    </dbReference>
    <dbReference type="PDB" id="1DXU">
      <property type="method" value="X-ray" />
      <property type="resolution" value="1.70" />
      <property type="chains" value="B/D=3-147" />
    </dbReference>
    <dbReference type="PDB" id="1DXV">
      <property type="method" value="X-ray" />
      <property type="resolution" value="1.70" />
      <property type="chains" value="B/D=3-147" />
    </dbReference>
    <dbReference type="PDB" id="1FN3">
      <property type="method" value="X-ray" />
      <property type="resolution" value="2.48" />
      <property type="chains" value="B/D=2-147" />
    </dbReference>
    <dbReference type="PDB" id="1G9V">
      <property type="method" value="X-ray" />
      <property type="resolution" value="1.85" />
      <property type="chains" value="B/D=2-147" />
    </dbReference>
    <dbReference type="PDB" id="1GBU">
      <property type="method" value="X-ray" />
      <property type="resolution" value="1.80" />
      <property type="chains" value="B/D=2-147" />
    </dbReference>
    <dbReference type="PDB" id="1GBV">
      <property type="method" value="X-ray" />
      <property type="resolution" value="2.00" />
      <property type="chains" value="B/D=2-147" />
    </dbReference>
    <dbReference type="PDB" id="1GLI">
      <property type="method" value="X-ray" />
      <property type="resolution" value="2.50" />
      <property type="chains" value="B/D=3-147" />
    </dbReference>
    <dbReference type="PDB" id="1GZX">
      <property type="method" value="X-ray" />
      <property type="resolution" value="2.10" />
      <property type="chains" value="B/D=2-147" />
    </dbReference>
    <dbReference type="PDB" id="1HAB">
      <property type="method" value="X-ray" />
      <property type="resolution" value="2.30" />
      <property type="chains" value="B/D=2-147" />
    </dbReference>
    <dbReference type="PDB" id="1HAC">
      <property type="method" value="X-ray" />
      <property type="resolution" value="2.60" />
      <property type="chains" value="B/D=2-147" />
    </dbReference>
    <dbReference type="PDB" id="1HBA">
      <property type="method" value="X-ray" />
      <property type="resolution" value="2.10" />
      <property type="chains" value="B/D=2-147" />
    </dbReference>
    <dbReference type="PDB" id="1HBB">
      <property type="method" value="X-ray" />
      <property type="resolution" value="1.90" />
      <property type="chains" value="B/D=2-147" />
    </dbReference>
    <dbReference type="PDB" id="1HBS">
      <property type="method" value="X-ray" />
      <property type="resolution" value="3.00" />
      <property type="chains" value="B/D/F/H=2-147" />
    </dbReference>
    <dbReference type="PDB" id="1HCO">
      <property type="method" value="X-ray" />
      <property type="resolution" value="2.70" />
      <property type="chains" value="B=2-147" />
    </dbReference>
    <dbReference type="PDB" id="1HDB">
      <property type="method" value="X-ray" />
      <property type="resolution" value="2.20" />
      <property type="chains" value="B/D=2-147" />
    </dbReference>
    <dbReference type="PDB" id="1HGA">
      <property type="method" value="X-ray" />
      <property type="resolution" value="2.10" />
      <property type="chains" value="B/D=2-147" />
    </dbReference>
    <dbReference type="PDB" id="1HGB">
      <property type="method" value="X-ray" />
      <property type="resolution" value="2.10" />
      <property type="chains" value="B/D=2-147" />
    </dbReference>
    <dbReference type="PDB" id="1HGC">
      <property type="method" value="X-ray" />
      <property type="resolution" value="2.10" />
      <property type="chains" value="B/D=2-147" />
    </dbReference>
    <dbReference type="PDB" id="1HHO">
      <property type="method" value="X-ray" />
      <property type="resolution" value="2.10" />
      <property type="chains" value="B=2-147" />
    </dbReference>
    <dbReference type="PDB" id="1IRD">
      <property type="method" value="X-ray" />
      <property type="resolution" value="1.25" />
      <property type="chains" value="B=2-147" />
    </dbReference>
    <dbReference type="PDB" id="1J3Y">
      <property type="method" value="X-ray" />
      <property type="resolution" value="1.55" />
      <property type="chains" value="B/D/F/H=2-147" />
    </dbReference>
    <dbReference type="PDB" id="1J3Z">
      <property type="method" value="X-ray" />
      <property type="resolution" value="1.60" />
      <property type="chains" value="B/D/F/H=2-147" />
    </dbReference>
    <dbReference type="PDB" id="1J40">
      <property type="method" value="X-ray" />
      <property type="resolution" value="1.45" />
      <property type="chains" value="B/D/F/H=2-147" />
    </dbReference>
    <dbReference type="PDB" id="1J41">
      <property type="method" value="X-ray" />
      <property type="resolution" value="1.45" />
      <property type="chains" value="B/D/F/H=2-147" />
    </dbReference>
    <dbReference type="PDB" id="1J7S">
      <property type="method" value="X-ray" />
      <property type="resolution" value="2.20" />
      <property type="chains" value="B/D=2-147" />
    </dbReference>
    <dbReference type="PDB" id="1J7W">
      <property type="method" value="X-ray" />
      <property type="resolution" value="2.00" />
      <property type="chains" value="B/D=2-147" />
    </dbReference>
    <dbReference type="PDB" id="1J7Y">
      <property type="method" value="X-ray" />
      <property type="resolution" value="1.70" />
      <property type="chains" value="B/D=2-147" />
    </dbReference>
    <dbReference type="PDB" id="1JY7">
      <property type="method" value="X-ray" />
      <property type="resolution" value="3.20" />
      <property type="chains" value="B/D/Q/S/V/X=2-147" />
    </dbReference>
    <dbReference type="PDB" id="1K0Y">
      <property type="method" value="X-ray" />
      <property type="resolution" value="1.87" />
      <property type="chains" value="B/D=2-147" />
    </dbReference>
    <dbReference type="PDB" id="1K1K">
      <property type="method" value="X-ray" />
      <property type="resolution" value="2.00" />
      <property type="chains" value="B=2-147" />
    </dbReference>
    <dbReference type="PDB" id="1KD2">
      <property type="method" value="X-ray" />
      <property type="resolution" value="1.87" />
      <property type="chains" value="B/D=2-147" />
    </dbReference>
    <dbReference type="PDB" id="1LFL">
      <property type="method" value="X-ray" />
      <property type="resolution" value="2.70" />
      <property type="chains" value="B/D/Q/S=2-147" />
    </dbReference>
    <dbReference type="PDB" id="1LFQ">
      <property type="method" value="X-ray" />
      <property type="resolution" value="2.60" />
      <property type="chains" value="B=2-147" />
    </dbReference>
    <dbReference type="PDB" id="1LFT">
      <property type="method" value="X-ray" />
      <property type="resolution" value="2.60" />
      <property type="chains" value="B=2-147" />
    </dbReference>
    <dbReference type="PDB" id="1LFV">
      <property type="method" value="X-ray" />
      <property type="resolution" value="2.80" />
      <property type="chains" value="B=2-147" />
    </dbReference>
    <dbReference type="PDB" id="1LFY">
      <property type="method" value="X-ray" />
      <property type="resolution" value="3.30" />
      <property type="chains" value="B=2-147" />
    </dbReference>
    <dbReference type="PDB" id="1LFZ">
      <property type="method" value="X-ray" />
      <property type="resolution" value="3.10" />
      <property type="chains" value="B=2-147" />
    </dbReference>
    <dbReference type="PDB" id="1LJW">
      <property type="method" value="X-ray" />
      <property type="resolution" value="2.16" />
      <property type="chains" value="B=2-147" />
    </dbReference>
    <dbReference type="PDB" id="1M9P">
      <property type="method" value="X-ray" />
      <property type="resolution" value="2.10" />
      <property type="chains" value="B/D=2-147" />
    </dbReference>
    <dbReference type="PDB" id="1MKO">
      <property type="method" value="X-ray" />
      <property type="resolution" value="2.18" />
      <property type="chains" value="B/D=2-147" />
    </dbReference>
    <dbReference type="PDB" id="1NEJ">
      <property type="method" value="X-ray" />
      <property type="resolution" value="2.10" />
      <property type="chains" value="B/D=2-147" />
    </dbReference>
    <dbReference type="PDB" id="1NIH">
      <property type="method" value="X-ray" />
      <property type="resolution" value="2.60" />
      <property type="chains" value="B/D=2-147" />
    </dbReference>
    <dbReference type="PDB" id="1NQP">
      <property type="method" value="X-ray" />
      <property type="resolution" value="1.73" />
      <property type="chains" value="B/D=2-147" />
    </dbReference>
    <dbReference type="PDB" id="1O1I">
      <property type="method" value="X-ray" />
      <property type="resolution" value="2.30" />
      <property type="chains" value="B=2-147" />
    </dbReference>
    <dbReference type="PDB" id="1O1J">
      <property type="method" value="X-ray" />
      <property type="resolution" value="1.90" />
      <property type="chains" value="B/D=2-147" />
    </dbReference>
    <dbReference type="PDB" id="1O1K">
      <property type="method" value="X-ray" />
      <property type="resolution" value="2.00" />
      <property type="chains" value="B/D=2-147" />
    </dbReference>
    <dbReference type="PDB" id="1O1L">
      <property type="method" value="X-ray" />
      <property type="resolution" value="1.80" />
      <property type="chains" value="B/D=2-147" />
    </dbReference>
    <dbReference type="PDB" id="1O1M">
      <property type="method" value="X-ray" />
      <property type="resolution" value="1.85" />
      <property type="chains" value="B/D=2-147" />
    </dbReference>
    <dbReference type="PDB" id="1O1N">
      <property type="method" value="X-ray" />
      <property type="resolution" value="1.80" />
      <property type="chains" value="B/D=2-147" />
    </dbReference>
    <dbReference type="PDB" id="1O1O">
      <property type="method" value="X-ray" />
      <property type="resolution" value="1.80" />
      <property type="chains" value="B/D=2-147" />
    </dbReference>
    <dbReference type="PDB" id="1O1P">
      <property type="method" value="X-ray" />
      <property type="resolution" value="1.80" />
      <property type="chains" value="B/D=2-147" />
    </dbReference>
    <dbReference type="PDB" id="1QI8">
      <property type="method" value="X-ray" />
      <property type="resolution" value="1.80" />
      <property type="chains" value="B/D=3-147" />
    </dbReference>
    <dbReference type="PDB" id="1QSH">
      <property type="method" value="X-ray" />
      <property type="resolution" value="1.70" />
      <property type="chains" value="B/D=2-147" />
    </dbReference>
    <dbReference type="PDB" id="1QSI">
      <property type="method" value="X-ray" />
      <property type="resolution" value="1.70" />
      <property type="chains" value="B/D=2-147" />
    </dbReference>
    <dbReference type="PDB" id="1QXD">
      <property type="method" value="X-ray" />
      <property type="resolution" value="2.25" />
      <property type="chains" value="B/D=2-147" />
    </dbReference>
    <dbReference type="PDB" id="1QXE">
      <property type="method" value="X-ray" />
      <property type="resolution" value="1.85" />
      <property type="chains" value="B/D=2-147" />
    </dbReference>
    <dbReference type="PDB" id="1R1X">
      <property type="method" value="X-ray" />
      <property type="resolution" value="2.15" />
      <property type="chains" value="B=2-147" />
    </dbReference>
    <dbReference type="PDB" id="1R1Y">
      <property type="method" value="X-ray" />
      <property type="resolution" value="1.80" />
      <property type="chains" value="B/D=2-147" />
    </dbReference>
    <dbReference type="PDB" id="1RPS">
      <property type="method" value="X-ray" />
      <property type="resolution" value="2.11" />
      <property type="chains" value="B/D=2-147" />
    </dbReference>
    <dbReference type="PDB" id="1RQ3">
      <property type="method" value="X-ray" />
      <property type="resolution" value="1.91" />
      <property type="chains" value="B/D=2-147" />
    </dbReference>
    <dbReference type="PDB" id="1RQ4">
      <property type="method" value="X-ray" />
      <property type="resolution" value="2.11" />
      <property type="chains" value="B/D=2-147" />
    </dbReference>
    <dbReference type="PDB" id="1RQA">
      <property type="method" value="X-ray" />
      <property type="resolution" value="2.11" />
      <property type="chains" value="B/D=2-147" />
    </dbReference>
    <dbReference type="PDB" id="1RVW">
      <property type="method" value="X-ray" />
      <property type="resolution" value="2.50" />
      <property type="chains" value="B=2-147" />
    </dbReference>
    <dbReference type="PDB" id="1SDK">
      <property type="method" value="X-ray" />
      <property type="resolution" value="1.80" />
      <property type="chains" value="B/D=2-147" />
    </dbReference>
    <dbReference type="PDB" id="1SDL">
      <property type="method" value="X-ray" />
      <property type="resolution" value="1.80" />
      <property type="chains" value="B/D=2-147" />
    </dbReference>
    <dbReference type="PDB" id="1THB">
      <property type="method" value="X-ray" />
      <property type="resolution" value="1.50" />
      <property type="chains" value="B/D=2-147" />
    </dbReference>
    <dbReference type="PDB" id="1UIW">
      <property type="method" value="X-ray" />
      <property type="resolution" value="1.50" />
      <property type="chains" value="B/D/F/H=2-147" />
    </dbReference>
    <dbReference type="PDB" id="1VWT">
      <property type="method" value="X-ray" />
      <property type="resolution" value="1.90" />
      <property type="chains" value="B/D=2-147" />
    </dbReference>
    <dbReference type="PDB" id="1XXT">
      <property type="method" value="X-ray" />
      <property type="resolution" value="1.91" />
      <property type="chains" value="B/D=2-147" />
    </dbReference>
    <dbReference type="PDB" id="1XY0">
      <property type="method" value="X-ray" />
      <property type="resolution" value="1.99" />
      <property type="chains" value="B/D=2-147" />
    </dbReference>
    <dbReference type="PDB" id="1XYE">
      <property type="method" value="X-ray" />
      <property type="resolution" value="2.13" />
      <property type="chains" value="B/D=2-147" />
    </dbReference>
    <dbReference type="PDB" id="1XZ2">
      <property type="method" value="X-ray" />
      <property type="resolution" value="1.90" />
      <property type="chains" value="B/D=2-147" />
    </dbReference>
    <dbReference type="PDB" id="1XZ4">
      <property type="method" value="X-ray" />
      <property type="resolution" value="2.00" />
      <property type="chains" value="B/D=2-147" />
    </dbReference>
    <dbReference type="PDB" id="1XZ5">
      <property type="method" value="X-ray" />
      <property type="resolution" value="2.11" />
      <property type="chains" value="B/D=2-147" />
    </dbReference>
    <dbReference type="PDB" id="1XZ7">
      <property type="method" value="X-ray" />
      <property type="resolution" value="1.90" />
      <property type="chains" value="B/D=2-147" />
    </dbReference>
    <dbReference type="PDB" id="1XZU">
      <property type="method" value="X-ray" />
      <property type="resolution" value="2.16" />
      <property type="chains" value="B/D=2-147" />
    </dbReference>
    <dbReference type="PDB" id="1XZV">
      <property type="method" value="X-ray" />
      <property type="resolution" value="2.11" />
      <property type="chains" value="B/D=2-147" />
    </dbReference>
    <dbReference type="PDB" id="1Y09">
      <property type="method" value="X-ray" />
      <property type="resolution" value="2.25" />
      <property type="chains" value="B/D=2-147" />
    </dbReference>
    <dbReference type="PDB" id="1Y0A">
      <property type="method" value="X-ray" />
      <property type="resolution" value="2.22" />
      <property type="chains" value="B/D=2-147" />
    </dbReference>
    <dbReference type="PDB" id="1Y0C">
      <property type="method" value="X-ray" />
      <property type="resolution" value="2.30" />
      <property type="chains" value="B/D=2-147" />
    </dbReference>
    <dbReference type="PDB" id="1Y0D">
      <property type="method" value="X-ray" />
      <property type="resolution" value="2.10" />
      <property type="chains" value="B/D=2-147" />
    </dbReference>
    <dbReference type="PDB" id="1Y0T">
      <property type="method" value="X-ray" />
      <property type="resolution" value="2.14" />
      <property type="chains" value="B/D=2-147" />
    </dbReference>
    <dbReference type="PDB" id="1Y0W">
      <property type="method" value="X-ray" />
      <property type="resolution" value="2.14" />
      <property type="chains" value="B/D=2-147" />
    </dbReference>
    <dbReference type="PDB" id="1Y22">
      <property type="method" value="X-ray" />
      <property type="resolution" value="2.16" />
      <property type="chains" value="B/D=2-147" />
    </dbReference>
    <dbReference type="PDB" id="1Y2Z">
      <property type="method" value="X-ray" />
      <property type="resolution" value="2.07" />
      <property type="chains" value="B/D=2-147" />
    </dbReference>
    <dbReference type="PDB" id="1Y31">
      <property type="method" value="X-ray" />
      <property type="resolution" value="2.13" />
      <property type="chains" value="B/D=2-147" />
    </dbReference>
    <dbReference type="PDB" id="1Y35">
      <property type="method" value="X-ray" />
      <property type="resolution" value="2.12" />
      <property type="chains" value="B/D=2-147" />
    </dbReference>
    <dbReference type="PDB" id="1Y45">
      <property type="method" value="X-ray" />
      <property type="resolution" value="2.00" />
      <property type="chains" value="B/D=2-147" />
    </dbReference>
    <dbReference type="PDB" id="1Y46">
      <property type="method" value="X-ray" />
      <property type="resolution" value="2.22" />
      <property type="chains" value="B/D=2-147" />
    </dbReference>
    <dbReference type="PDB" id="1Y4B">
      <property type="method" value="X-ray" />
      <property type="resolution" value="2.10" />
      <property type="chains" value="B/D=2-147" />
    </dbReference>
    <dbReference type="PDB" id="1Y4F">
      <property type="method" value="X-ray" />
      <property type="resolution" value="2.00" />
      <property type="chains" value="B/D=2-147" />
    </dbReference>
    <dbReference type="PDB" id="1Y4G">
      <property type="method" value="X-ray" />
      <property type="resolution" value="1.91" />
      <property type="chains" value="B/D=2-147" />
    </dbReference>
    <dbReference type="PDB" id="1Y4P">
      <property type="method" value="X-ray" />
      <property type="resolution" value="1.98" />
      <property type="chains" value="B/D=2-147" />
    </dbReference>
    <dbReference type="PDB" id="1Y4Q">
      <property type="method" value="X-ray" />
      <property type="resolution" value="2.11" />
      <property type="chains" value="B/D=2-147" />
    </dbReference>
    <dbReference type="PDB" id="1Y4R">
      <property type="method" value="X-ray" />
      <property type="resolution" value="2.22" />
      <property type="chains" value="B/D=2-147" />
    </dbReference>
    <dbReference type="PDB" id="1Y4V">
      <property type="method" value="X-ray" />
      <property type="resolution" value="1.84" />
      <property type="chains" value="B/D=2-147" />
    </dbReference>
    <dbReference type="PDB" id="1Y5F">
      <property type="method" value="X-ray" />
      <property type="resolution" value="2.14" />
      <property type="chains" value="B/D=2-147" />
    </dbReference>
    <dbReference type="PDB" id="1Y5J">
      <property type="method" value="X-ray" />
      <property type="resolution" value="2.03" />
      <property type="chains" value="B/D=2-147" />
    </dbReference>
    <dbReference type="PDB" id="1Y5K">
      <property type="method" value="X-ray" />
      <property type="resolution" value="2.20" />
      <property type="chains" value="B/D=2-147" />
    </dbReference>
    <dbReference type="PDB" id="1Y7C">
      <property type="method" value="X-ray" />
      <property type="resolution" value="2.10" />
      <property type="chains" value="B/D=2-147" />
    </dbReference>
    <dbReference type="PDB" id="1Y7D">
      <property type="method" value="X-ray" />
      <property type="resolution" value="1.90" />
      <property type="chains" value="B/D=2-147" />
    </dbReference>
    <dbReference type="PDB" id="1Y7G">
      <property type="method" value="X-ray" />
      <property type="resolution" value="2.10" />
      <property type="chains" value="B/D=2-147" />
    </dbReference>
    <dbReference type="PDB" id="1Y7Z">
      <property type="method" value="X-ray" />
      <property type="resolution" value="1.98" />
      <property type="chains" value="B/D=2-147" />
    </dbReference>
    <dbReference type="PDB" id="1Y83">
      <property type="method" value="X-ray" />
      <property type="resolution" value="1.90" />
      <property type="chains" value="B/D=2-145" />
    </dbReference>
    <dbReference type="PDB" id="1Y85">
      <property type="method" value="X-ray" />
      <property type="resolution" value="2.13" />
      <property type="chains" value="B/D=2-146" />
    </dbReference>
    <dbReference type="PDB" id="1Y8W">
      <property type="method" value="X-ray" />
      <property type="resolution" value="2.90" />
      <property type="chains" value="B/D=2-147" />
    </dbReference>
    <dbReference type="PDB" id="1YDZ">
      <property type="method" value="X-ray" />
      <property type="resolution" value="3.30" />
      <property type="chains" value="B/D=2-147" />
    </dbReference>
    <dbReference type="PDB" id="1YE0">
      <property type="method" value="X-ray" />
      <property type="resolution" value="2.50" />
      <property type="chains" value="B/D=2-147" />
    </dbReference>
    <dbReference type="PDB" id="1YE1">
      <property type="method" value="X-ray" />
      <property type="resolution" value="4.50" />
      <property type="chains" value="B/D=2-147" />
    </dbReference>
    <dbReference type="PDB" id="1YE2">
      <property type="method" value="X-ray" />
      <property type="resolution" value="1.80" />
      <property type="chains" value="B/D=2-147" />
    </dbReference>
    <dbReference type="PDB" id="1YEN">
      <property type="method" value="X-ray" />
      <property type="resolution" value="2.80" />
      <property type="chains" value="B/D=2-147" />
    </dbReference>
    <dbReference type="PDB" id="1YEO">
      <property type="method" value="X-ray" />
      <property type="resolution" value="2.22" />
      <property type="chains" value="B/D=2-147" />
    </dbReference>
    <dbReference type="PDB" id="1YEQ">
      <property type="method" value="X-ray" />
      <property type="resolution" value="2.75" />
      <property type="chains" value="B/D=2-147" />
    </dbReference>
    <dbReference type="PDB" id="1YEU">
      <property type="method" value="X-ray" />
      <property type="resolution" value="2.12" />
      <property type="chains" value="B/D=2-147" />
    </dbReference>
    <dbReference type="PDB" id="1YEV">
      <property type="method" value="X-ray" />
      <property type="resolution" value="2.11" />
      <property type="chains" value="B/D=2-147" />
    </dbReference>
    <dbReference type="PDB" id="1YFF">
      <property type="method" value="X-ray" />
      <property type="resolution" value="2.40" />
      <property type="chains" value="B/D/F/H=2-147" />
    </dbReference>
    <dbReference type="PDB" id="1YG5">
      <property type="method" value="X-ray" />
      <property type="resolution" value="2.70" />
      <property type="chains" value="B/D=2-147" />
    </dbReference>
    <dbReference type="PDB" id="1YGD">
      <property type="method" value="X-ray" />
      <property type="resolution" value="2.73" />
      <property type="chains" value="B/D=2-147" />
    </dbReference>
    <dbReference type="PDB" id="1YGF">
      <property type="method" value="X-ray" />
      <property type="resolution" value="2.70" />
      <property type="chains" value="B/D=2-147" />
    </dbReference>
    <dbReference type="PDB" id="1YH9">
      <property type="method" value="X-ray" />
      <property type="resolution" value="2.20" />
      <property type="chains" value="B/D=2-147" />
    </dbReference>
    <dbReference type="PDB" id="1YHE">
      <property type="method" value="X-ray" />
      <property type="resolution" value="2.10" />
      <property type="chains" value="B/D=2-147" />
    </dbReference>
    <dbReference type="PDB" id="1YHR">
      <property type="method" value="X-ray" />
      <property type="resolution" value="2.60" />
      <property type="chains" value="B/D=2-147" />
    </dbReference>
    <dbReference type="PDB" id="1YIE">
      <property type="method" value="X-ray" />
      <property type="resolution" value="2.40" />
      <property type="chains" value="B/D=2-147" />
    </dbReference>
    <dbReference type="PDB" id="1YIH">
      <property type="method" value="X-ray" />
      <property type="resolution" value="2.00" />
      <property type="chains" value="B/D=2-147" />
    </dbReference>
    <dbReference type="PDB" id="1YVQ">
      <property type="method" value="X-ray" />
      <property type="resolution" value="1.80" />
      <property type="chains" value="B/D=2-147" />
    </dbReference>
    <dbReference type="PDB" id="1YVT">
      <property type="method" value="X-ray" />
      <property type="resolution" value="1.80" />
      <property type="chains" value="B=2-147" />
    </dbReference>
    <dbReference type="PDB" id="1YZI">
      <property type="method" value="X-ray" />
      <property type="resolution" value="2.07" />
      <property type="chains" value="B=2-147" />
    </dbReference>
    <dbReference type="PDB" id="2D5Z">
      <property type="method" value="X-ray" />
      <property type="resolution" value="1.45" />
      <property type="chains" value="B/D=2-147" />
    </dbReference>
    <dbReference type="PDB" id="2D60">
      <property type="method" value="X-ray" />
      <property type="resolution" value="1.70" />
      <property type="chains" value="B/D=2-147" />
    </dbReference>
    <dbReference type="PDB" id="2DN1">
      <property type="method" value="X-ray" />
      <property type="resolution" value="1.25" />
      <property type="chains" value="B=2-147" />
    </dbReference>
    <dbReference type="PDB" id="2DN2">
      <property type="method" value="X-ray" />
      <property type="resolution" value="1.25" />
      <property type="chains" value="B/D=2-147" />
    </dbReference>
    <dbReference type="PDB" id="2DN3">
      <property type="method" value="X-ray" />
      <property type="resolution" value="1.25" />
      <property type="chains" value="B=2-147" />
    </dbReference>
    <dbReference type="PDB" id="2DXM">
      <property type="method" value="Neutron" />
      <property type="resolution" value="2.10" />
      <property type="chains" value="B/D=2-147" />
    </dbReference>
    <dbReference type="PDB" id="2H35">
      <property type="method" value="NMR" />
      <property type="chains" value="B/D=2-147" />
    </dbReference>
    <dbReference type="PDB" id="2HBC">
      <property type="method" value="X-ray" />
      <property type="resolution" value="2.10" />
      <property type="chains" value="B=2-147" />
    </dbReference>
    <dbReference type="PDB" id="2HBD">
      <property type="method" value="X-ray" />
      <property type="resolution" value="2.20" />
      <property type="chains" value="B=2-147" />
    </dbReference>
    <dbReference type="PDB" id="2HBE">
      <property type="method" value="X-ray" />
      <property type="resolution" value="2.00" />
      <property type="chains" value="B=2-147" />
    </dbReference>
    <dbReference type="PDB" id="2HBF">
      <property type="method" value="X-ray" />
      <property type="resolution" value="2.20" />
      <property type="chains" value="B=2-147" />
    </dbReference>
    <dbReference type="PDB" id="2HBS">
      <property type="method" value="X-ray" />
      <property type="resolution" value="2.05" />
      <property type="chains" value="B/D/F/H=2-147" />
    </dbReference>
    <dbReference type="PDB" id="2HCO">
      <property type="method" value="X-ray" />
      <property type="resolution" value="2.70" />
      <property type="chains" value="B=2-147" />
    </dbReference>
    <dbReference type="PDB" id="2HHB">
      <property type="method" value="X-ray" />
      <property type="resolution" value="1.74" />
      <property type="chains" value="B/D=2-147" />
    </dbReference>
    <dbReference type="PDB" id="2HHD">
      <property type="method" value="X-ray" />
      <property type="resolution" value="2.20" />
      <property type="chains" value="B/D=2-147" />
    </dbReference>
    <dbReference type="PDB" id="2HHE">
      <property type="method" value="X-ray" />
      <property type="resolution" value="2.20" />
      <property type="chains" value="B/D=4-147" />
    </dbReference>
    <dbReference type="PDB" id="2M6Z">
      <property type="method" value="NMR" />
      <property type="chains" value="B/D=2-147" />
    </dbReference>
    <dbReference type="PDB" id="2W6V">
      <property type="method" value="X-ray" />
      <property type="resolution" value="1.80" />
      <property type="chains" value="B/D=2-147" />
    </dbReference>
    <dbReference type="PDB" id="2W72">
      <property type="method" value="X-ray" />
      <property type="resolution" value="1.07" />
      <property type="chains" value="B/D=3-147" />
    </dbReference>
    <dbReference type="PDB" id="2YRS">
      <property type="method" value="X-ray" />
      <property type="resolution" value="2.30" />
      <property type="chains" value="B/D/K/O=2-147" />
    </dbReference>
    <dbReference type="PDB" id="3B75">
      <property type="method" value="X-ray" />
      <property type="resolution" value="2.30" />
      <property type="chains" value="B/D/F/H/T=2-147" />
    </dbReference>
    <dbReference type="PDB" id="3D17">
      <property type="method" value="X-ray" />
      <property type="resolution" value="2.80" />
      <property type="chains" value="B/D=2-147" />
    </dbReference>
    <dbReference type="PDB" id="3D7O">
      <property type="method" value="X-ray" />
      <property type="resolution" value="1.80" />
      <property type="chains" value="B=2-147" />
    </dbReference>
    <dbReference type="PDB" id="3DUT">
      <property type="method" value="X-ray" />
      <property type="resolution" value="1.55" />
      <property type="chains" value="B/D=2-147" />
    </dbReference>
    <dbReference type="PDB" id="3HHB">
      <property type="method" value="X-ray" />
      <property type="resolution" value="1.74" />
      <property type="chains" value="B/D=2-147" />
    </dbReference>
    <dbReference type="PDB" id="3HXN">
      <property type="method" value="X-ray" />
      <property type="resolution" value="2.00" />
      <property type="chains" value="B/D=2-147" />
    </dbReference>
    <dbReference type="PDB" id="3IC0">
      <property type="method" value="X-ray" />
      <property type="resolution" value="1.80" />
      <property type="chains" value="B/D=2-147" />
    </dbReference>
    <dbReference type="PDB" id="3IC2">
      <property type="method" value="X-ray" />
      <property type="resolution" value="2.40" />
      <property type="chains" value="B/D=2-147" />
    </dbReference>
    <dbReference type="PDB" id="3KMF">
      <property type="method" value="Neutron" />
      <property type="resolution" value="2.00" />
      <property type="chains" value="C/G=2-147" />
    </dbReference>
    <dbReference type="PDB" id="3NL7">
      <property type="method" value="X-ray" />
      <property type="resolution" value="1.80" />
      <property type="chains" value="B=2-147" />
    </dbReference>
    <dbReference type="PDB" id="3NMM">
      <property type="method" value="X-ray" />
      <property type="resolution" value="1.60" />
      <property type="chains" value="B/D=2-147" />
    </dbReference>
    <dbReference type="PDB" id="3ODQ">
      <property type="method" value="X-ray" />
      <property type="resolution" value="3.10" />
      <property type="chains" value="B/D=2-147" />
    </dbReference>
    <dbReference type="PDB" id="3ONZ">
      <property type="method" value="X-ray" />
      <property type="resolution" value="2.09" />
      <property type="chains" value="B=2-147" />
    </dbReference>
    <dbReference type="PDB" id="3OO4">
      <property type="method" value="X-ray" />
      <property type="resolution" value="1.90" />
      <property type="chains" value="B=2-147" />
    </dbReference>
    <dbReference type="PDB" id="3OO5">
      <property type="method" value="X-ray" />
      <property type="resolution" value="2.10" />
      <property type="chains" value="B=2-147" />
    </dbReference>
    <dbReference type="PDB" id="3P5Q">
      <property type="method" value="X-ray" />
      <property type="resolution" value="2.00" />
      <property type="chains" value="B=2-147" />
    </dbReference>
    <dbReference type="PDB" id="3QJB">
      <property type="method" value="X-ray" />
      <property type="resolution" value="1.80" />
      <property type="chains" value="B=2-147" />
    </dbReference>
    <dbReference type="PDB" id="3QJC">
      <property type="method" value="X-ray" />
      <property type="resolution" value="2.00" />
      <property type="chains" value="B=2-147" />
    </dbReference>
    <dbReference type="PDB" id="3QJD">
      <property type="method" value="X-ray" />
      <property type="resolution" value="1.56" />
      <property type="chains" value="B/D=2-147" />
    </dbReference>
    <dbReference type="PDB" id="3QJE">
      <property type="method" value="X-ray" />
      <property type="resolution" value="1.80" />
      <property type="chains" value="B/D=2-147" />
    </dbReference>
    <dbReference type="PDB" id="3R5I">
      <property type="method" value="X-ray" />
      <property type="resolution" value="2.20" />
      <property type="chains" value="B/D=2-147" />
    </dbReference>
    <dbReference type="PDB" id="3S65">
      <property type="method" value="X-ray" />
      <property type="resolution" value="1.80" />
      <property type="chains" value="B/D=2-147" />
    </dbReference>
    <dbReference type="PDB" id="3S66">
      <property type="method" value="X-ray" />
      <property type="resolution" value="1.40" />
      <property type="chains" value="B=2-147" />
    </dbReference>
    <dbReference type="PDB" id="3SZK">
      <property type="method" value="X-ray" />
      <property type="resolution" value="3.01" />
      <property type="chains" value="B/E=2-147" />
    </dbReference>
    <dbReference type="PDB" id="3W4U">
      <property type="method" value="X-ray" />
      <property type="resolution" value="1.95" />
      <property type="chains" value="B/D/F=2-147" />
    </dbReference>
    <dbReference type="PDB" id="3WCP">
      <property type="method" value="X-ray" />
      <property type="resolution" value="1.94" />
      <property type="chains" value="B/D=2-147" />
    </dbReference>
    <dbReference type="PDB" id="3WHM">
      <property type="method" value="X-ray" />
      <property type="resolution" value="1.85" />
      <property type="chains" value="B/F=2-147" />
    </dbReference>
    <dbReference type="PDB" id="4FC3">
      <property type="method" value="X-ray" />
      <property type="resolution" value="2.26" />
      <property type="chains" value="B=2-147" />
    </dbReference>
    <dbReference type="PDB" id="4HHB">
      <property type="method" value="X-ray" />
      <property type="resolution" value="1.74" />
      <property type="chains" value="B/D=2-147" />
    </dbReference>
    <dbReference type="PDB" id="4IJ2">
      <property type="method" value="X-ray" />
      <property type="resolution" value="4.24" />
      <property type="chains" value="B/D=2-147" />
    </dbReference>
    <dbReference type="PDB" id="4L7Y">
      <property type="method" value="X-ray" />
      <property type="resolution" value="1.80" />
      <property type="chains" value="B/D=2-147" />
    </dbReference>
    <dbReference type="PDB" id="4M4A">
      <property type="method" value="X-ray" />
      <property type="resolution" value="2.05" />
      <property type="chains" value="B=2-147" />
    </dbReference>
    <dbReference type="PDB" id="4M4B">
      <property type="method" value="X-ray" />
      <property type="resolution" value="2.00" />
      <property type="chains" value="B=2-147" />
    </dbReference>
    <dbReference type="PDB" id="4MQC">
      <property type="method" value="X-ray" />
      <property type="resolution" value="2.20" />
      <property type="chains" value="B=2-147" />
    </dbReference>
    <dbReference type="PDB" id="4MQG">
      <property type="method" value="X-ray" />
      <property type="resolution" value="1.68" />
      <property type="chains" value="B=2-147" />
    </dbReference>
    <dbReference type="PDB" id="4MQH">
      <property type="method" value="X-ray" />
      <property type="resolution" value="2.50" />
      <property type="chains" value="B=2-147" />
    </dbReference>
    <dbReference type="PDB" id="4MQI">
      <property type="method" value="X-ray" />
      <property type="resolution" value="1.92" />
      <property type="chains" value="B=2-147" />
    </dbReference>
    <dbReference type="PDB" id="4N7N">
      <property type="method" value="X-ray" />
      <property type="resolution" value="2.75" />
      <property type="chains" value="B/D/F/H/J/L=2-147" />
    </dbReference>
    <dbReference type="PDB" id="4N7O">
      <property type="method" value="X-ray" />
      <property type="resolution" value="2.50" />
      <property type="chains" value="B/D/F/H/J/L=2-147" />
    </dbReference>
    <dbReference type="PDB" id="4N7P">
      <property type="method" value="X-ray" />
      <property type="resolution" value="2.81" />
      <property type="chains" value="B/D/F/H/J/L=2-147" />
    </dbReference>
    <dbReference type="PDB" id="4N8T">
      <property type="method" value="X-ray" />
      <property type="resolution" value="1.90" />
      <property type="chains" value="B=2-147" />
    </dbReference>
    <dbReference type="PDB" id="4NI0">
      <property type="method" value="X-ray" />
      <property type="resolution" value="2.15" />
      <property type="chains" value="B=2-147" />
    </dbReference>
    <dbReference type="PDB" id="4NI1">
      <property type="method" value="X-ray" />
      <property type="resolution" value="1.90" />
      <property type="chains" value="B=2-147" />
    </dbReference>
    <dbReference type="PDB" id="4ROL">
      <property type="method" value="X-ray" />
      <property type="resolution" value="1.70" />
      <property type="chains" value="B/D=2-147" />
    </dbReference>
    <dbReference type="PDB" id="4ROM">
      <property type="method" value="X-ray" />
      <property type="resolution" value="1.90" />
      <property type="chains" value="B/D=2-147" />
    </dbReference>
    <dbReference type="PDB" id="4WJG">
      <property type="method" value="X-ray" />
      <property type="resolution" value="3.10" />
      <property type="chains" value="1/B/G/L/Q/V=2-147" />
    </dbReference>
    <dbReference type="PDB" id="4X0L">
      <property type="method" value="X-ray" />
      <property type="resolution" value="2.05" />
      <property type="chains" value="B=2-147" />
    </dbReference>
    <dbReference type="PDB" id="4XS0">
      <property type="method" value="X-ray" />
      <property type="resolution" value="2.55" />
      <property type="chains" value="B=2-147" />
    </dbReference>
    <dbReference type="PDB" id="5E29">
      <property type="method" value="X-ray" />
      <property type="resolution" value="1.85" />
      <property type="chains" value="B/D=3-147" />
    </dbReference>
    <dbReference type="PDB" id="5E6E">
      <property type="method" value="X-ray" />
      <property type="resolution" value="1.76" />
      <property type="chains" value="B=2-147" />
    </dbReference>
    <dbReference type="PDB" id="5E83">
      <property type="method" value="X-ray" />
      <property type="resolution" value="1.80" />
      <property type="chains" value="B/D=2-147" />
    </dbReference>
    <dbReference type="PDB" id="5EE4">
      <property type="method" value="X-ray" />
      <property type="resolution" value="2.30" />
      <property type="chains" value="D/F=2-147" />
    </dbReference>
    <dbReference type="PDB" id="5HU6">
      <property type="method" value="X-ray" />
      <property type="resolution" value="2.90" />
      <property type="chains" value="B=3-143" />
    </dbReference>
    <dbReference type="PDB" id="5HY8">
      <property type="method" value="X-ray" />
      <property type="resolution" value="2.30" />
      <property type="chains" value="B/D/F/H/T=2-147" />
    </dbReference>
    <dbReference type="PDB" id="5JDO">
      <property type="method" value="X-ray" />
      <property type="resolution" value="3.20" />
      <property type="chains" value="D=3-147, F=3-146" />
    </dbReference>
    <dbReference type="PDB" id="5KDQ">
      <property type="method" value="X-ray" />
      <property type="resolution" value="2.15" />
      <property type="chains" value="B/D=2-147" />
    </dbReference>
    <dbReference type="PDB" id="5KSI">
      <property type="method" value="X-ray" />
      <property type="resolution" value="1.80" />
      <property type="chains" value="B/D=2-147" />
    </dbReference>
    <dbReference type="PDB" id="5KSJ">
      <property type="method" value="X-ray" />
      <property type="resolution" value="2.40" />
      <property type="chains" value="B/D=2-147" />
    </dbReference>
    <dbReference type="PDB" id="5NI1">
      <property type="method" value="EM" />
      <property type="resolution" value="3.20" />
      <property type="chains" value="B/D=2-147" />
    </dbReference>
    <dbReference type="PDB" id="5SW7">
      <property type="method" value="X-ray" />
      <property type="resolution" value="1.85" />
      <property type="chains" value="B=2-147" />
    </dbReference>
    <dbReference type="PDB" id="5U3I">
      <property type="method" value="X-ray" />
      <property type="resolution" value="1.95" />
      <property type="chains" value="B/D=2-147" />
    </dbReference>
    <dbReference type="PDB" id="5UCU">
      <property type="method" value="X-ray" />
      <property type="resolution" value="1.80" />
      <property type="chains" value="B=2-147" />
    </dbReference>
    <dbReference type="PDB" id="5UFJ">
      <property type="method" value="X-ray" />
      <property type="resolution" value="2.05" />
      <property type="chains" value="B/D=2-147" />
    </dbReference>
    <dbReference type="PDB" id="5URC">
      <property type="method" value="X-ray" />
      <property type="resolution" value="1.85" />
      <property type="chains" value="B/D=2-147" />
    </dbReference>
    <dbReference type="PDB" id="5X2R">
      <property type="method" value="X-ray" />
      <property type="resolution" value="2.70" />
      <property type="chains" value="B/D/F/H/J/L=2-147" />
    </dbReference>
    <dbReference type="PDB" id="5X2S">
      <property type="method" value="X-ray" />
      <property type="resolution" value="2.39" />
      <property type="chains" value="B/D/F/H/J/L=2-147" />
    </dbReference>
    <dbReference type="PDB" id="5X2T">
      <property type="method" value="X-ray" />
      <property type="resolution" value="2.64" />
      <property type="chains" value="B/D/F/H/J/L=2-147" />
    </dbReference>
    <dbReference type="PDB" id="5X2U">
      <property type="method" value="X-ray" />
      <property type="resolution" value="2.53" />
      <property type="chains" value="B/D/F/H/J/L=2-147" />
    </dbReference>
    <dbReference type="PDB" id="6HBW">
      <property type="method" value="X-ray" />
      <property type="resolution" value="2.00" />
      <property type="chains" value="B/D=2-147" />
    </dbReference>
    <dbReference type="PDBsum" id="1A00" />
    <dbReference type="PDBsum" id="1A01" />
    <dbReference type="PDBsum" id="1A0U" />
    <dbReference type="PDBsum" id="1A0Z" />
    <dbReference type="PDBsum" id="1A3N" />
    <dbReference type="PDBsum" id="1A3O" />
    <dbReference type="PDBsum" id="1ABW" />
    <dbReference type="PDBsum" id="1ABY" />
    <dbReference type="PDBsum" id="1AJ9" />
    <dbReference type="PDBsum" id="1B86" />
    <dbReference type="PDBsum" id="1BAB" />
    <dbReference type="PDBsum" id="1BBB" />
    <dbReference type="PDBsum" id="1BIJ" />
    <dbReference type="PDBsum" id="1BUW" />
    <dbReference type="PDBsum" id="1BZ0" />
    <dbReference type="PDBsum" id="1BZ1" />
    <dbReference type="PDBsum" id="1BZZ" />
    <dbReference type="PDBsum" id="1C7B" />
    <dbReference type="PDBsum" id="1C7C" />
    <dbReference type="PDBsum" id="1C7D" />
    <dbReference type="PDBsum" id="1CBL" />
    <dbReference type="PDBsum" id="1CBM" />
    <dbReference type="PDBsum" id="1CH4" />
    <dbReference type="PDBsum" id="1CLS" />
    <dbReference type="PDBsum" id="1CMY" />
    <dbReference type="PDBsum" id="1COH" />
    <dbReference type="PDBsum" id="1DKE" />
    <dbReference type="PDBsum" id="1DXT" />
    <dbReference type="PDBsum" id="1DXU" />
    <dbReference type="PDBsum" id="1DXV" />
    <dbReference type="PDBsum" id="1FN3" />
    <dbReference type="PDBsum" id="1G9V" />
    <dbReference type="PDBsum" id="1GBU" />
    <dbReference type="PDBsum" id="1GBV" />
    <dbReference type="PDBsum" id="1GLI" />
    <dbReference type="PDBsum" id="1GZX" />
    <dbReference type="PDBsum" id="1HAB" />
    <dbReference type="PDBsum" id="1HAC" />
    <dbReference type="PDBsum" id="1HBA" />
    <dbReference type="PDBsum" id="1HBB" />
    <dbReference type="PDBsum" id="1HBS" />
    <dbReference type="PDBsum" id="1HCO" />
    <dbReference type="PDBsum" id="1HDB" />
    <dbReference type="PDBsum" id="1HGA" />
    <dbReference type="PDBsum" id="1HGB" />
    <dbReference type="PDBsum" id="1HGC" />
    <dbReference type="PDBsum" id="1HHO" />
    <dbReference type="PDBsum" id="1IRD" />
    <dbReference type="PDBsum" id="1J3Y" />
    <dbReference type="PDBsum" id="1J3Z" />
    <dbReference type="PDBsum" id="1J40" />
    <dbReference type="PDBsum" id="1J41" />
    <dbReference type="PDBsum" id="1J7S" />
    <dbReference type="PDBsum" id="1J7W" />
    <dbReference type="PDBsum" id="1J7Y" />
    <dbReference type="PDBsum" id="1JY7" />
    <dbReference type="PDBsum" id="1K0Y" />
    <dbReference type="PDBsum" id="1K1K" />
    <dbReference type="PDBsum" id="1KD2" />
    <dbReference type="PDBsum" id="1LFL" />
    <dbReference type="PDBsum" id="1LFQ" />
    <dbReference type="PDBsum" id="1LFT" />
    <dbReference type="PDBsum" id="1LFV" />
    <dbReference type="PDBsum" id="1LFY" />
    <dbReference type="PDBsum" id="1LFZ" />
    <dbReference type="PDBsum" id="1LJW" />
    <dbReference type="PDBsum" id="1M9P" />
    <dbReference type="PDBsum" id="1MKO" />
    <dbReference type="PDBsum" id="1NEJ" />
    <dbReference type="PDBsum" id="1NIH" />
    <dbReference type="PDBsum" id="1NQP" />
    <dbReference type="PDBsum" id="1O1I" />
    <dbReference type="PDBsum" id="1O1J" />
    <dbReference type="PDBsum" id="1O1K" />
    <dbReference type="PDBsum" id="1O1L" />
    <dbReference type="PDBsum" id="1O1M" />
    <dbReference type="PDBsum" id="1O1N" />
    <dbReference type="PDBsum" id="1O1O" />
    <dbReference type="PDBsum" id="1O1P" />
    <dbReference type="PDBsum" id="1QI8" />
    <dbReference type="PDBsum" id="1QSH" />
    <dbReference type="PDBsum" id="1QSI" />
    <dbReference type="PDBsum" id="1QXD" />
    <dbReference type="PDBsum" id="1QXE" />
    <dbReference type="PDBsum" id="1R1X" />
    <dbReference type="PDBsum" id="1R1Y" />
    <dbReference type="PDBsum" id="1RPS" />
    <dbReference type="PDBsum" id="1RQ3" />
    <dbReference type="PDBsum" id="1RQ4" />
    <dbReference type="PDBsum" id="1RQA" />
    <dbReference type="PDBsum" id="1RVW" />
    <dbReference type="PDBsum" id="1SDK" />
    <dbReference type="PDBsum" id="1SDL" />
    <dbReference type="PDBsum" id="1THB" />
    <dbReference type="PDBsum" id="1UIW" />
    <dbReference type="PDBsum" id="1VWT" />
    <dbReference type="PDBsum" id="1XXT" />
    <dbReference type="PDBsum" id="1XY0" />
    <dbReference type="PDBsum" id="1XYE" />
    <dbReference type="PDBsum" id="1XZ2" />
    <dbReference type="PDBsum" id="1XZ4" />
    <dbReference type="PDBsum" id="1XZ5" />
    <dbReference type="PDBsum" id="1XZ7" />
    <dbReference type="PDBsum" id="1XZU" />
    <dbReference type="PDBsum" id="1XZV" />
    <dbReference type="PDBsum" id="1Y09" />
    <dbReference type="PDBsum" id="1Y0A" />
    <dbReference type="PDBsum" id="1Y0C" />
    <dbReference type="PDBsum" id="1Y0D" />
    <dbReference type="PDBsum" id="1Y0T" />
    <dbReference type="PDBsum" id="1Y0W" />
    <dbReference type="PDBsum" id="1Y22" />
    <dbReference type="PDBsum" id="1Y2Z" />
    <dbReference type="PDBsum" id="1Y31" />
    <dbReference type="PDBsum" id="1Y35" />
    <dbReference type="PDBsum" id="1Y45" />
    <dbReference type="PDBsum" id="1Y46" />
    <dbReference type="PDBsum" id="1Y4B" />
    <dbReference type="PDBsum" id="1Y4F" />
    <dbReference type="PDBsum" id="1Y4G" />
    <dbReference type="PDBsum" id="1Y4P" />
    <dbReference type="PDBsum" id="1Y4Q" />
    <dbReference type="PDBsum" id="1Y4R" />
    <dbReference type="PDBsum" id="1Y4V" />
    <dbReference type="PDBsum" id="1Y5F" />
    <dbReference type="PDBsum" id="1Y5J" />
    <dbReference type="PDBsum" id="1Y5K" />
    <dbReference type="PDBsum" id="1Y7C" />
    <dbReference type="PDBsum" id="1Y7D" />
    <dbReference type="PDBsum" id="1Y7G" />
    <dbReference type="PDBsum" id="1Y7Z" />
    <dbReference type="PDBsum" id="1Y83" />
    <dbReference type="PDBsum" id="1Y85" />
    <dbReference type="PDBsum" id="1Y8W" />
    <dbReference type="PDBsum" id="1YDZ" />
    <dbReference type="PDBsum" id="1YE0" />
    <dbReference type="PDBsum" id="1YE1" />
    <dbReference type="PDBsum" id="1YE2" />
    <dbReference type="PDBsum" id="1YEN" />
    <dbReference type="PDBsum" id="1YEO" />
    <dbReference type="PDBsum" id="1YEQ" />
    <dbReference type="PDBsum" id="1YEU" />
    <dbReference type="PDBsum" id="1YEV" />
    <dbReference type="PDBsum" id="1YFF" />
    <dbReference type="PDBsum" id="1YG5" />
    <dbReference type="PDBsum" id="1YGD" />
    <dbReference type="PDBsum" id="1YGF" />
    <dbReference type="PDBsum" id="1YH9" />
    <dbReference type="PDBsum" id="1YHE" />
    <dbReference type="PDBsum" id="1YHR" />
    <dbReference type="PDBsum" id="1YIE" />
    <dbReference type="PDBsum" id="1YIH" />
    <dbReference type="PDBsum" id="1YVQ" />
    <dbReference type="PDBsum" id="1YVT" />
    <dbReference type="PDBsum" id="1YZI" />
    <dbReference type="PDBsum" id="2D5Z" />
    <dbReference type="PDBsum" id="2D60" />
    <dbReference type="PDBsum" id="2DN1" />
    <dbReference type="PDBsum" id="2DN2" />
    <dbReference type="PDBsum" id="2DN3" />
    <dbReference type="PDBsum" id="2DXM" />
    <dbReference type="PDBsum" id="2H35" />
    <dbReference type="PDBsum" id="2HBC" />
    <dbReference type="PDBsum" id="2HBD" />
    <dbReference type="PDBsum" id="2HBE" />
    <dbReference type="PDBsum" id="2HBF" />
    <dbReference type="PDBsum" id="2HBS" />
    <dbReference type="PDBsum" id="2HCO" />
    <dbReference type="PDBsum" id="2HHB" />
    <dbReference type="PDBsum" id="2HHD" />
    <dbReference type="PDBsum" id="2HHE" />
    <dbReference type="PDBsum" id="2M6Z" />
    <dbReference type="PDBsum" id="2W6V" />
    <dbReference type="PDBsum" id="2W72" />
    <dbReference type="PDBsum" id="2YRS" />
    <dbReference type="PDBsum" id="3B75" />
    <dbReference type="PDBsum" id="3D17" />
    <dbReference type="PDBsum" id="3D7O" />
    <dbReference type="PDBsum" id="3DUT" />
    <dbReference type="PDBsum" id="3HHB" />
    <dbReference type="PDBsum" id="3HXN" />
    <dbReference type="PDBsum" id="3IC0" />
    <dbReference type="PDBsum" id="3IC2" />
    <dbReference type="PDBsum" id="3KMF" />
    <dbReference type="PDBsum" id="3NL7" />
    <dbReference type="PDBsum" id="3NMM" />
    <dbReference type="PDBsum" id="3ODQ" />
    <dbReference type="PDBsum" id="3ONZ" />
    <dbReference type="PDBsum" id="3OO4" />
    <dbReference type="PDBsum" id="3OO5" />
    <dbReference type="PDBsum" id="3P5Q" />
    <dbReference type="PDBsum" id="3QJB" />
    <dbReference type="PDBsum" id="3QJC" />
    <dbReference type="PDBsum" id="3QJD" />
    <dbReference type="PDBsum" id="3QJE" />
    <dbReference type="PDBsum" id="3R5I" />
    <dbReference type="PDBsum" id="3S65" />
    <dbReference type="PDBsum" id="3S66" />
    <dbReference type="PDBsum" id="3SZK" />
    <dbReference type="PDBsum" id="3W4U" />
    <dbReference type="PDBsum" id="3WCP" />
    <dbReference type="PDBsum" id="3WHM" />
    <dbReference type="PDBsum" id="4FC3" />
    <dbReference type="PDBsum" id="4HHB" />
    <dbReference type="PDBsum" id="4IJ2" />
    <dbReference type="PDBsum" id="4L7Y" />
    <dbReference type="PDBsum" id="4M4A" />
    <dbReference type="PDBsum" id="4M4B" />
    <dbReference type="PDBsum" id="4MQC" />
    <dbReference type="PDBsum" id="4MQG" />
    <dbReference type="PDBsum" id="4MQH" />
    <dbReference type="PDBsum" id="4MQI" />
    <dbReference type="PDBsum" id="4N7N" />
    <dbReference type="PDBsum" id="4N7O" />
    <dbReference type="PDBsum" id="4N7P" />
    <dbReference type="PDBsum" id="4N8T" />
    <dbReference type="PDBsum" id="4NI0" />
    <dbReference type="PDBsum" id="4NI1" />
    <dbReference type="PDBsum" id="4ROL" />
    <dbReference type="PDBsum" id="4ROM" />
    <dbReference type="PDBsum" id="4WJG" />
    <dbReference type="PDBsum" id="4X0L" />
    <dbReference type="PDBsum" id="4XS0" />
    <dbReference type="PDBsum" id="5E29" />
    <dbReference type="PDBsum" id="5E6E" />
    <dbReference type="PDBsum" id="5E83" />
    <dbReference type="PDBsum" id="5EE4" />
    <dbReference type="PDBsum" id="5HU6" />
    <dbReference type="PDBsum" id="5HY8" />
    <dbReference type="PDBsum" id="5JDO" />
    <dbReference type="PDBsum" id="5KDQ" />
    <dbReference type="PDBsum" id="5KSI" />
    <dbReference type="PDBsum" id="5KSJ" />
    <dbReference type="PDBsum" id="5NI1" />
    <dbReference type="PDBsum" id="5SW7" />
    <dbReference type="PDBsum" id="5U3I" />
    <dbReference type="PDBsum" id="5UCU" />
    <dbReference type="PDBsum" id="5UFJ" />
    <dbReference type="PDBsum" id="5URC" />
    <dbReference type="PDBsum" id="5X2R" />
    <dbReference type="PDBsum" id="5X2S" />
    <dbReference type="PDBsum" id="5X2T" />
    <dbReference type="PDBsum" id="5X2U" />
    <dbReference type="PDBsum" id="6HBW" />
    <dbReference type="ProteinModelPortal" id="P68871" />
    <dbReference type="SMR" id="P68871" />
    <dbReference type="BioGrid" id="109293">
      <property type="interactions" value="61" />
    </dbReference>
    <dbReference type="DIP" id="DIP-35526N" />
    <dbReference type="IntAct" id="P68871">
      <property type="interactions" value="9" />
    </dbReference>
    <dbReference type="MINT" id="MINT-5000306" />
    <dbReference type="STRING" id="9606.ENSP00000333994" />
    <dbReference type="ChEMBL" id="CHEMBL4331" />
    <dbReference type="DrugBank" id="DB07427">
      <property type="generic name" value="2-[(2-methoxy-5-methylphenoxy)methyl]pyridine" />
    </dbReference>
    <dbReference type="DrugBank" id="DB07428">
      <property type="generic name" value="4-[(5-methoxy-2-methylphenoxy)methyl]pyridine" />
    </dbReference>
    <dbReference type="DrugBank" id="DB02126">
      <property type="generic name" value="4-Carboxycinnamic Acid" />
    </dbReference>
    <dbReference type="DrugBank" id="DB00893">
      <property type="generic name" value="Iron Dextran" />
    </dbReference>
    <dbReference type="DrugBank" id="DB07645">
      <property type="generic name" value="SEBACIC ACID" />
    </dbReference>
    <dbReference type="TCDB" id="1.A.107.1.2">
      <property type="family name" value="the pore-forming globin (globin) family" />
    </dbReference>
    <dbReference type="iPTMnet" id="P68871" />
    <dbReference type="PhosphoSitePlus" id="P68871" />
    <dbReference type="BioMuta" id="HBB" />
    <dbReference type="DMDM" id="56749856" />
    <dbReference type="REPRODUCTION-2DPAGE" id="IPI00654755" />
    <dbReference type="REPRODUCTION-2DPAGE" id="P68871" />
    <dbReference type="SWISS-2DPAGE" id="P68871" />
    <dbReference type="UCD-2DPAGE" id="P68871" />
    <dbReference type="EPD" id="P68871" />
    <dbReference type="MaxQB" id="P68871" />
    <dbReference type="PaxDb" id="P68871" />
    <dbReference type="PeptideAtlas" id="P68871" />
    <dbReference type="PRIDE" id="P68871" />
    <dbReference type="TopDownProteomics" id="P68871" />
    <dbReference type="DNASU" id="3043" />
    <dbReference type="Ensembl" id="ENST00000335295">
      <property type="protein sequence ID" value="ENSP00000333994" />
      <property type="gene ID" value="ENSG00000244734" />
    </dbReference>
    <dbReference type="GeneID" id="3043" />
    <dbReference type="KEGG" id="hsa:3043" />
    <dbReference type="UCSC" id="uc001mae.2">
      <property type="organism name" value="human" />
    </dbReference>
    <dbReference type="CTD" id="3043" />
    <dbReference type="DisGeNET" id="3043" />
    <dbReference type="EuPathDB" id="HostDB:ENSG00000244734.3" />
    <dbReference type="GeneCards" id="HBB" />
    <dbReference type="GeneReviews" id="HBB" />
    <dbReference type="HGNC" id="HGNC:4827">
      <property type="gene designation" value="HBB" />
    </dbReference>
    <dbReference type="HPA" id="CAB009526" />
    <dbReference type="HPA" id="HPA043234" />
    <dbReference type="MalaCards" id="HBB" />
    <dbReference type="MIM" id="140700">
      <property type="type" value="phenotype" />
    </dbReference>
    <dbReference type="MIM" id="141900">
      <property type="type" value="gene+phenotype" />
    </dbReference>
    <dbReference type="MIM" id="603902">
      <property type="type" value="phenotype" />
    </dbReference>
    <dbReference type="MIM" id="603903">
      <property type="type" value="phenotype" />
    </dbReference>
    <dbReference type="MIM" id="611162">
      <property type="type" value="phenotype" />
    </dbReference>
    <dbReference type="MIM" id="613985">
      <property type="type" value="phenotype" />
    </dbReference>
    <dbReference type="neXtProt" id="NX_P68871" />
    <dbReference type="OpenTargets" id="ENSG00000244734" />
    <dbReference type="Orphanet" id="330041">
      <property type="disease" value="Autosomal dominant methemoglobinemia" />
    </dbReference>
    <dbReference type="Orphanet" id="231222">
      <property type="disease" value="Beta-thalassemia intermedia" />
    </dbReference>
    <dbReference type="Orphanet" id="231214">
      <property type="disease" value="Beta-thalassemia major" />
    </dbReference>
    <dbReference type="Orphanet" id="231237">
      <property type="disease" value="Delta-beta-thalassemia" />
    </dbReference>
    <dbReference type="Orphanet" id="231226">
      <property type="disease" value="Dominant beta-thalassemia" />
    </dbReference>
    <dbReference type="Orphanet" id="178330">
      <property type="disease" value="Heinz body anemia" />
    </dbReference>
    <dbReference type="Orphanet" id="231242">
      <property type="disease" value="Hemoglobin C - beta-thalassemia" />
    </dbReference>
    <dbReference type="Orphanet" id="2132">
      <property type="disease" value="Hemoglobin C disease" />
    </dbReference>
    <dbReference type="Orphanet" id="90039">
      <property type="disease" value="Hemoglobin D disease" />
    </dbReference>
    <dbReference type="Orphanet" id="231249">
      <property type="disease" value="Hemoglobin E - beta-thalassemia" />
    </dbReference>
    <dbReference type="Orphanet" id="2133">
      <property type="disease" value="Hemoglobin E disease" />
    </dbReference>
    <dbReference type="Orphanet" id="330032">
      <property type="disease" value="Hemoglobin Lepore - beta-thalassemia" />
    </dbReference>
    <dbReference type="Orphanet" id="46532">
      <property type="disease" value="Hereditary persistence of fetal hemoglobin - beta-thalassemia" />
    </dbReference>
    <dbReference type="Orphanet" id="251380">
      <property type="disease" value="Hereditary persistence of fetal hemoglobin - sickle cell disease" />
    </dbReference>
    <dbReference type="Orphanet" id="251359">
      <property type="disease" value="Sickle cell - beta-thalassemia disease" />
    </dbReference>
    <dbReference type="Orphanet" id="251365">
      <property type="disease" value="Sickle cell - hemoglobin C disease" />
    </dbReference>
    <dbReference type="Orphanet" id="251370">
      <property type="disease" value="Sickle cell - hemoglobin D disease" />
    </dbReference>
    <dbReference type="Orphanet" id="251375">
      <property type="disease" value="Sickle cell - hemoglobin E disease" />
    </dbReference>
    <dbReference type="Orphanet" id="232">
      <property type="disease" value="Sickle cell anemia" />
    </dbReference>
    <dbReference type="PharmGKB" id="PA29202" />
    <dbReference type="eggNOG" id="KOG3378">
      <property type="taxonomic scope" value="Eukaryota" />
    </dbReference>
    <dbReference type="eggNOG" id="COG1018">
      <property type="taxonomic scope" value="LUCA" />
    </dbReference>
    <dbReference type="GeneTree" id="ENSGT00760000119197" />
    <dbReference type="HOVERGEN" id="HBG009709" />
    <dbReference type="InParanoid" id="P68871" />
    <dbReference type="KO" id="K13823" />
    <dbReference type="OMA" id="WTRRFFE" />
    <dbReference type="OrthoDB" id="EOG091G0R7W" />
    <dbReference type="PhylomeDB" id="P68871" />
    <dbReference type="TreeFam" id="TF333268" />
    <dbReference type="Reactome" id="R-HSA-1237044">
      <property type="pathway name" value="Erythrocytes take up carbon dioxide and release oxygen" />
    </dbReference>
    <dbReference type="Reactome" id="R-HSA-1247673">
      <property type="pathway name" value="Erythrocytes take up oxygen and release carbon dioxide" />
    </dbReference>
    <dbReference type="Reactome" id="R-HSA-2168880">
      <property type="pathway name" value="Scavenging of heme from plasma" />
    </dbReference>
    <dbReference type="Reactome" id="R-HSA-6798695">
      <property type="pathway name" value="Neutrophil degranulation" />
    </dbReference>
    <dbReference type="Reactome" id="R-HSA-983231">
      <property type="pathway name" value="Factors involved in megakaryocyte development and platelet production" />
    </dbReference>
    <dbReference type="SIGNOR" id="P68871" />
    <dbReference type="ChiTaRS" id="HBB">
      <property type="organism name" value="human" />
    </dbReference>
    <dbReference type="EvolutionaryTrace" id="P68871" />
    <dbReference type="GeneWiki" id="HBB" />
    <dbReference type="GenomeRNAi" id="3043" />
    <dbReference type="PMAP-CutDB" id="P68871" />
    <dbReference type="PRO" id="PR:P68871" />
    <dbReference type="Proteomes" id="UP000005640">
      <property type="component" value="Chromosome 11" />
    </dbReference>
    <dbReference type="Bgee" id="ENSG00000244734" />
    <dbReference type="ExpressionAtlas" id="P68871">
      <property type="expression patterns" value="baseline and differential" />
    </dbReference>
    <dbReference type="Genevisible" id="P68871">
      <property type="organism ID" value="HS" />
    </dbReference>
    <dbReference type="GO" id="GO:0072562">
      <property type="term" value="C:blood microparticle" />
      <property type="evidence" value="ECO:0000314" />
      <property type="project" value="UniProtKB" />
    </dbReference>
    <dbReference type="GO" id="GO:0005829">
      <property type="term" value="C:cytosol" />
      <property type="evidence" value="ECO:0000304" />
      <property type="project" value="Reactome" />
    </dbReference>
    <dbReference type="GO" id="GO:0071682">
      <property type="term" value="C:endocytic vesicle lumen" />
      <property type="evidence" value="ECO:0000304" />
      <property type="project" value="Reactome" />
    </dbReference>
    <dbReference type="GO" id="GO:0070062">
      <property type="term" value="C:extracellular exosome" />
      <property type="evidence" value="ECO:0000314" />
      <property type="project" value="UniProtKB" />
    </dbReference>
    <dbReference type="GO" id="GO:0005576">
      <property type="term" value="C:extracellular region" />
      <property type="evidence" value="ECO:0000304" />
      <property type="project" value="Reactome" />
    </dbReference>
    <dbReference type="GO" id="GO:0005615">
      <property type="term" value="C:extracellular space" />
      <property type="evidence" value="ECO:0000314" />
      <property type="project" value="UniProtKB" />
    </dbReference>
    <dbReference type="GO" id="GO:1904813">
      <property type="term" value="C:ficolin-1-rich granule lumen" />
      <property type="evidence" value="ECO:0000304" />
      <property type="project" value="Reactome" />
    </dbReference>
    <dbReference type="GO" id="GO:0031838">
      <property type="term" value="C:haptoglobin-hemoglobin complex" />
      <property type="evidence" value="ECO:0000314" />
      <property type="project" value="BHF-UCL" />
    </dbReference>
    <dbReference type="GO" id="GO:0005833">
      <property type="term" value="C:hemoglobin complex" />
      <property type="evidence" value="ECO:0000314" />
      <property type="project" value="BHF-UCL" />
    </dbReference>
    <dbReference type="GO" id="GO:1904724">
      <property type="term" value="C:tertiary granule lumen" />
      <property type="evidence" value="ECO:0000304" />
      <property type="project" value="Reactome" />
    </dbReference>
    <dbReference type="GO" id="GO:0020037">
      <property type="term" value="F:heme binding" />
      <property type="evidence" value="ECO:0000501" />
      <property type="project" value="InterPro" />
    </dbReference>
    <dbReference type="GO" id="GO:0030492">
      <property type="term" value="F:hemoglobin binding" />
      <property type="evidence" value="ECO:0000314" />
      <property type="project" value="UniProtKB" />
    </dbReference>
    <dbReference type="GO" id="GO:0005506">
      <property type="term" value="F:iron ion binding" />
      <property type="evidence" value="ECO:0000501" />
      <property type="project" value="InterPro" />
    </dbReference>
    <dbReference type="GO" id="GO:0019825">
      <property type="term" value="F:oxygen binding" />
      <property type="evidence" value="ECO:0000314" />
      <property type="project" value="UniProtKB" />
    </dbReference>
    <dbReference type="GO" id="GO:0005344">
      <property type="term" value="F:oxygen carrier activity" />
      <property type="evidence" value="ECO:0000303" />
      <property type="project" value="UniProtKB" />
    </dbReference>
    <dbReference type="GO" id="GO:0015701">
      <property type="term" value="P:bicarbonate transport" />
      <property type="evidence" value="ECO:0000304" />
      <property type="project" value="Reactome" />
    </dbReference>
    <dbReference type="GO" id="GO:0007596">
      <property type="term" value="P:blood coagulation" />
      <property type="evidence" value="ECO:0000304" />
      <property type="project" value="Reactome" />
    </dbReference>
    <dbReference type="GO" id="GO:0098869">
      <property type="term" value="P:cellular oxidant detoxification" />
      <property type="evidence" value="ECO:0000501" />
      <property type="project" value="GOC" />
    </dbReference>
    <dbReference type="GO" id="GO:0042744">
      <property type="term" value="P:hydrogen peroxide catabolic process" />
      <property type="evidence" value="ECO:0000314" />
      <property type="project" value="BHF-UCL" />
    </dbReference>
    <dbReference type="GO" id="GO:0043312">
      <property type="term" value="P:neutrophil degranulation" />
      <property type="evidence" value="ECO:0000304" />
      <property type="project" value="Reactome" />
    </dbReference>
    <dbReference type="GO" id="GO:0030185">
      <property type="term" value="P:nitric oxide transport" />
      <property type="evidence" value="ECO:0000303" />
      <property type="project" value="UniProtKB" />
    </dbReference>
    <dbReference type="GO" id="GO:0015671">
      <property type="term" value="P:oxygen transport" />
      <property type="evidence" value="ECO:0000304" />
      <property type="project" value="UniProtKB" />
    </dbReference>
    <dbReference type="GO" id="GO:0070527">
      <property type="term" value="P:platelet aggregation" />
      <property type="evidence" value="ECO:0000315" />
      <property type="project" value="UniProtKB" />
    </dbReference>
    <dbReference type="GO" id="GO:0010942">
      <property type="term" value="P:positive regulation of cell death" />
      <property type="evidence" value="ECO:0000314" />
      <property type="project" value="BHF-UCL" />
    </dbReference>
    <dbReference type="GO" id="GO:0045429">
      <property type="term" value="P:positive regulation of nitric oxide biosynthetic process" />
      <property type="evidence" value="ECO:0000303" />
      <property type="project" value="UniProtKB" />
    </dbReference>
    <dbReference type="GO" id="GO:0051291">
      <property type="term" value="P:protein heterooligomerization" />
      <property type="evidence" value="ECO:0000314" />
      <property type="project" value="BHF-UCL" />
    </dbReference>
    <dbReference type="GO" id="GO:0006898">
      <property type="term" value="P:receptor-mediated endocytosis" />
      <property type="evidence" value="ECO:0000304" />
      <property type="project" value="Reactome" />
    </dbReference>
    <dbReference type="GO" id="GO:0008217">
      <property type="term" value="P:regulation of blood pressure" />
      <property type="evidence" value="ECO:0000501" />
      <property type="project" value="UniProtKB-KW" />
    </dbReference>
    <dbReference type="GO" id="GO:0050880">
      <property type="term" value="P:regulation of blood vessel size" />
      <property type="evidence" value="ECO:0000501" />
      <property type="project" value="UniProtKB-KW" />
    </dbReference>
    <dbReference type="GO" id="GO:0070293">
      <property type="term" value="P:renal absorption" />
      <property type="evidence" value="ECO:0000315" />
      <property type="project" value="UniProtKB" />
    </dbReference>
    <dbReference type="GO" id="GO:0042542">
      <property type="term" value="P:response to hydrogen peroxide" />
      <property type="evidence" value="ECO:0000314" />
      <property type="project" value="BHF-UCL" />
    </dbReference>
    <dbReference type="CDD" id="cd08925">
      <property type="entry name" value="Hb-beta_like" />
      <property type="match status" value="1" />
    </dbReference>
    <dbReference type="InterPro" id="IPR000971">
      <property type="entry name" value="Globin" />
    </dbReference>
    <dbReference type="InterPro" id="IPR009050">
      <property type="entry name" value="Globin-like_sf" />
    </dbReference>
    <dbReference type="InterPro" id="IPR002337">
      <property type="entry name" value="Haemoglobin_b" />
    </dbReference>
    <dbReference type="Pfam" id="PF00042">
      <property type="entry name" value="Globin" />
      <property type="match status" value="1" />
    </dbReference>
    <dbReference type="PRINTS" id="PR00814">
      <property type="entry name" value="BETAHAEM" />
    </dbReference>
    <dbReference type="SUPFAM" id="SSF46458">
      <property type="entry name" value="SSF46458" />
      <property type="match status" value="1" />
    </dbReference>
    <dbReference type="PROSITE" id="PS01033">
      <property type="entry name" value="GLOBIN" />
      <property type="match status" value="1" />
    </dbReference>
    <dbReference type="PDB" id="1IRD" />
    <dbReference type="PDB" id="2W72" />
    <dbReference type="PubMed" id="24275569" />
    <dbReference type="UniProtKB" id="P02086" />
    <dbReference type="PROSITE-ProRule" id="PRU00238" />
    <dbReference type="PubMed" id="10398311" />
    <dbReference type="PubMed" id="11001883" />
    <dbReference type="PubMed" id="1115799" />
    <dbReference type="PubMed" id="11300344" />
    <dbReference type="PubMed" id="11300351" />
    <dbReference type="PubMed" id="1138922" />
    <dbReference type="PubMed" id="11747442" />
    <dbReference type="PubMed" id="11939514" />
    <dbReference type="PubMed" id="1195378" />
    <dbReference type="PubMed" id="12144064" />
    <dbReference type="PubMed" id="12149194" />
    <dbReference type="PubMed" id="1247583" />
    <dbReference type="PubMed" id="12603091" />
    <dbReference type="PubMed" id="12908805" />
    <dbReference type="PubMed" id="1301199" />
    <dbReference type="PubMed" id="13464827" />
    <dbReference type="PubMed" id="13872627" />
    <dbReference type="PubMed" id="13897827" />
    <dbReference type="PubMed" id="1487420" />
    <dbReference type="PubMed" id="1511986" />
    <dbReference type="PubMed" id="1517102" />
    <dbReference type="PubMed" id="1520632" />
    <dbReference type="PubMed" id="1540659" />
    <dbReference type="PubMed" id="15481886" />
    <dbReference type="PubMed" id="1567857" />
    <dbReference type="PubMed" id="1575724" />
    <dbReference type="PubMed" id="16001361" />
    <dbReference type="PubMed" id="16175509" />
    <dbReference type="PubMed" id="1634367" />
    <dbReference type="PubMed" id="1787097" />
    <dbReference type="PubMed" id="1814856" />
    <dbReference type="PubMed" id="186485" />
    <dbReference type="PubMed" id="1917530" />
    <dbReference type="PubMed" id="1917537" />
    <dbReference type="PubMed" id="1917539" />
    <dbReference type="PubMed" id="19453576" />
    <dbReference type="PubMed" id="1971109" />
    <dbReference type="PubMed" id="2079435" />
    <dbReference type="PubMed" id="2101840" />
    <dbReference type="PubMed" id="2384314" />
    <dbReference type="PubMed" id="2399911" />
    <dbReference type="PubMed" id="24100324" />
    <dbReference type="PubMed" id="2513289" />
    <dbReference type="PubMed" id="2599880" />
    <dbReference type="PubMed" id="2599881" />
    <dbReference type="PubMed" id="26209877" />
    <dbReference type="PubMed" id="2634671" />
    <dbReference type="PubMed" id="28066926" />
    <dbReference type="PubMed" id="3384707" />
    <dbReference type="PubMed" id="3384708" />
    <dbReference type="PubMed" id="3384709" />
    <dbReference type="PubMed" id="3384710" />
    <dbReference type="PubMed" id="3557994" />
    <dbReference type="PubMed" id="3623975" />
    <dbReference type="PubMed" id="3654265" />
    <dbReference type="PubMed" id="3666141" />
    <dbReference type="PubMed" id="3691763" />
    <dbReference type="PubMed" id="3707969" />
    <dbReference type="PubMed" id="3744871" />
    <dbReference type="PubMed" id="3754244" />
    <dbReference type="PubMed" id="3838976" />
    <dbReference type="PubMed" id="3937824" />
    <dbReference type="PubMed" id="4129558" />
    <dbReference type="PubMed" id="429365" />
    <dbReference type="PubMed" id="4531009" />
    <dbReference type="PubMed" id="4639022" />
    <dbReference type="PubMed" id="4850241" />
    <dbReference type="PubMed" id="4852224" />
    <dbReference type="PubMed" id="5919752" />
    <dbReference type="PubMed" id="6166590" />
    <dbReference type="PubMed" id="6166632" />
    <dbReference type="PubMed" id="6259091" />
    <dbReference type="PubMed" id="635569" />
    <dbReference type="PubMed" id="6434492" />
    <dbReference type="PubMed" id="6526653" />
    <dbReference type="PubMed" id="6539334" />
    <dbReference type="PubMed" id="6618888" />
    <dbReference type="PubMed" id="6629822" />
    <dbReference type="PubMed" id="6629823" />
    <dbReference type="PubMed" id="6629824" />
    <dbReference type="PubMed" id="6687721" />
    <dbReference type="PubMed" id="668922" />
    <dbReference type="PubMed" id="6857757" />
    <dbReference type="PubMed" id="7161106" />
    <dbReference type="PubMed" id="7173395" />
    <dbReference type="PubMed" id="721609" />
    <dbReference type="PubMed" id="7238856" />
    <dbReference type="PubMed" id="7338468" />
    <dbReference type="PubMed" id="7338469" />
    <dbReference type="PubMed" id="7358733" />
    <dbReference type="PubMed" id="7693620" />
    <dbReference type="PubMed" id="8111050" />
    <dbReference type="PubMed" id="8144352" />
    <dbReference type="PubMed" id="826083" />
    <dbReference type="PubMed" id="8280608" />
    <dbReference type="PubMed" id="8330972" />
    <dbReference type="PubMed" id="8330974" />
    <dbReference type="PubMed" id="8330979" />
    <dbReference type="PubMed" id="8401300" />
    <dbReference type="PubMed" id="8522332" />
    <dbReference type="PubMed" id="8602627" />
    <dbReference type="PubMed" id="8637569" />
    <dbReference type="PubMed" id="8641705" />
    <dbReference type="PubMed" id="8704193" />
    <dbReference type="PubMed" id="8718692" />
    <dbReference type="PubMed" id="8745430" />
    <dbReference type="PubMed" id="8811317" />
    <dbReference type="PubMed" id="891976" />
    <dbReference type="PubMed" id="893142" />
    <dbReference type="PubMed" id="9761252" />
    <dbReference type="PubMed" id="9843411" />
    <dbReference type="PubMed" id="992050" />
    <dbReference type="PubMed" id="19453576" />
    <dbReference type="PubMed" id="1520632" />
    <feature type="chain">
      <location>
        <begin position="2" />
        <end position="147" />
      </location>
    </feature>
    <feature type="peptide">
      <location>
        <begin position="33" />
        <end position="42" />
      </location>
    </feature>
    <feature type="peptide">
      <location>
        <begin position="33" />
        <end position="39" />
      </location>
    </feature>
    <feature type="modified residue" description="N-acetylvaline on V">
      <location>
        <position position="2" />
      </location>
    </feature>
    <feature type="modified residue" description="N-pyruvate 2-iminyl-valine on V">
      <location>
        <position position="2" />
      </location>
    </feature>
    <feature type="modified residue" description="Phosphoserine on S">
      <location>
        <position position="10" />
      </location>
    </feature>
    <feature type="modified residue" description="Phosphothreonine on T">
      <location>
        <position position="13" />
      </location>
    </feature>
    <feature type="modified residue" description="Phosphorylation on Y">
      <location>
        <position position="36" />
      </location>
    </feature>
    <feature type="modified residue" description="Hydroxylation on P">
      <location>
        <position position="37" />
      </location>
    </feature>
    <feature type="modified residue" description="Phosphorylation on T">
      <location>
        <position position="39" />
      </location>
    </feature>
    <feature type="modified residue" description="Deamidation on Q">
      <location>
        <position position="40" />
      </location>
    </feature>
    <feature type="modified residue" description="Citrullination on R">
      <location>
        <position position="41" />
      </location>
    </feature>
    <feature type="modified residue" description="Phosphoserine on S">
      <location>
        <position position="45" />
      </location>
    </feature>
    <feature type="modified residue" description="Phosphothreonine on T">
      <location>
        <position position="51" />
      </location>
    </feature>
    <feature type="modified residue" description="N6-acetyllysine on K">
      <location>
        <position position="60" />
      </location>
    </feature>
    <feature type="modified residue" description="N6-acetyllysine on K">
      <location>
        <position position="83" />
      </location>
    </feature>
    <feature type="modified residue" description="Phosphothreonine on T">
      <location>
        <position position="88" />
      </location>
    </feature>
    <feature type="modified residue" description="S-nitrosocysteine on C">
      <location>
        <position position="94" />
      </location>
    </feature>
    <feature type="modified residue" description="N6-acetyllysine on K">
      <location>
        <position position="145" />
      </location>
    </feature>
    <feature type="sequence variant" description="In Raleigh; O(2) affinity down; dbSNP:rs33949930.">
      <original>V</original>
      <variation>A</variation>
      <location>
        <position position="2" />
      </location>
    </feature>
    <feature type="sequence variant" description="In Graz; dbSNP:rs35906307.">
      <original>H</original>
      <variation>L</variation>
      <location>
        <position position="3" />
      </location>
    </feature>
    <feature type="sequence variant" description="In Okayama; O(2) affinity up; dbSNP:rs713040.">
      <original>H</original>
      <variation>Q</variation>
      <location>
        <position position="3" />
      </location>
    </feature>
    <feature type="sequence variant" description="In Deer Lodge; O(2) affinity up; dbSNP:rs33983205.">
      <original>H</original>
      <variation>R</variation>
      <location>
        <position position="3" />
      </location>
    </feature>
    <feature type="sequence variant" description="In Fukuoka; dbSNP:rs35906307.">
      <original>H</original>
      <variation>Y</variation>
      <location>
        <position position="3" />
      </location>
    </feature>
    <feature type="sequence variant" description="In Warwickshire; dbSNP:rs34769005.">
      <original>P</original>
      <variation>R</variation>
      <location>
        <position position="6" />
      </location>
    </feature>
    <feature type="sequence variant" description="In G-Makassar; dbSNP:rs334.">
      <original>E</original>
      <variation>A</variation>
      <location>
        <position position="7" />
      </location>
    </feature>
    <feature type="sequence variant" description="In Hb C; confers resistance to severe malaria; dbSNP:rs33930165.">
      <original>E</original>
      <variation>K</variation>
      <location>
        <position position="7" />
      </location>
    </feature>
    <feature type="sequence variant" description="In Machida; dbSNP:rs33930165.">
      <original>E</original>
      <variation>Q</variation>
      <location>
        <position position="7" />
      </location>
    </feature>
    <feature type="sequence variant" description="In SKCA; Hb S; at heterozygosity confers resistance to malaria; dbSNP:rs334.">
      <original>E</original>
      <variation>V</variation>
      <location>
        <position position="7" />
      </location>
    </feature>
    <feature type="sequence variant" description="In G-San Jose; mildly unstable; dbSNP:rs34948328.">
      <original>E</original>
      <variation>G</variation>
      <location>
        <position position="8" />
      </location>
    </feature>
    <feature type="sequence variant" description="In G-Siriraj; dbSNP:rs34948328.">
      <original>E</original>
      <variation>K</variation>
      <location>
        <position position="8" />
      </location>
    </feature>
    <feature type="sequence variant" description="In N-Timone; dbSNP:rs33932981.">
      <original>K</original>
      <variation>E</variation>
      <location>
        <position position="9" />
      </location>
    </feature>
    <feature type="sequence variant" description="In J-Luhe; dbSNP:rs33926764.">
      <original>K</original>
      <variation>Q</variation>
      <location>
        <position position="9" />
      </location>
    </feature>
    <feature type="sequence variant" description="In Rio Grande; dbSNP:rs33932981.">
      <original>K</original>
      <variation>T</variation>
      <location>
        <position position="9" />
      </location>
    </feature>
    <feature type="sequence variant" description="In Porto Alegre; O(2) affinity up; dbSNP:rs33918131.">
      <original>S</original>
      <variation>C</variation>
      <location>
        <position position="10" />
      </location>
    </feature>
    <feature type="sequence variant" description="In Ankara; dbSNP:rs33947457.">
      <original>A</original>
      <variation>D</variation>
      <location>
        <position position="11" />
      </location>
    </feature>
    <feature type="sequence variant" description="In Iraq-Halabja; dbSNP:rs33947457.">
      <original>A</original>
      <variation>V</variation>
      <location>
        <position position="11" />
      </location>
    </feature>
    <feature type="sequence variant" description="In Windsor; O(2) affinity up; unstable; dbSNP:rs33974228.">
      <original>V</original>
      <variation>D</variation>
      <location>
        <position position="12" />
      </location>
    </feature>
    <feature type="sequence variant" description="In Hamilton; dbSNP:rs33974228.">
      <original>V</original>
      <variation>I</variation>
      <location>
        <position position="12" />
      </location>
    </feature>
    <feature type="sequence variant" description="In J-Lens; dbSNP:rs35203747.">
      <original>A</original>
      <variation>D</variation>
      <location>
        <position position="14" />
      </location>
    </feature>
    <feature type="sequence variant" description="In Saki; unstable; dbSNP:rs33935445.">
      <original>L</original>
      <variation>P</variation>
      <location>
        <position position="15" />
      </location>
    </feature>
    <feature type="sequence variant" description="In Soegn; unstable; dbSNP:rs33935445.">
      <original>L</original>
      <variation>R</variation>
      <location>
        <position position="15" />
      </location>
    </feature>
    <feature type="sequence variant" description="In Randwick; unstable; dbSNP:rs33946157.">
      <original>W</original>
      <variation>G</variation>
      <location>
        <position position="16" />
      </location>
    </feature>
    <feature type="sequence variant" description="In Belfast; O(2) affinity up; unstable; dbSNP:rs33946157.">
      <original>W</original>
      <variation>R</variation>
      <location>
        <position position="16" />
      </location>
    </feature>
    <feature type="sequence variant" description="In J-Baltimore/J-Trinidad/J-Ireland/J-Georgia/N-New Haven; dbSNP:rs33962676.">
      <original>G</original>
      <variation>D</variation>
      <location>
        <position position="17" />
      </location>
    </feature>
    <feature type="sequence variant" description="In D-Bushman; dbSNP:rs63751285.">
      <original>G</original>
      <variation>R</variation>
      <location>
        <position position="17" />
      </location>
    </feature>
    <feature type="sequence variant" description="In Nagasaki; dbSNP:rs33986703.">
      <original>K</original>
      <variation>E</variation>
      <location>
        <position position="18" />
      </location>
    </feature>
    <feature type="sequence variant" description="In J-Amiens; dbSNP:rs36006214.">
      <original>K</original>
      <variation>N</variation>
      <location>
        <position position="18" />
      </location>
    </feature>
    <feature type="sequence variant" description="In Nikosia; dbSNP:rs33986703.">
      <original>K</original>
      <variation>Q</variation>
      <location>
        <position position="18" />
      </location>
    </feature>
    <feature type="sequence variant" description="In Baden; slightly unstable; dbSNP:rs35802118.">
      <original>V</original>
      <variation>M</variation>
      <location>
        <position position="19" />
      </location>
    </feature>
    <feature type="sequence variant" description="In Alamo; dbSNP:rs34866629.">
      <original>N</original>
      <variation>D</variation>
      <location>
        <position position="20" />
      </location>
    </feature>
    <feature type="sequence variant" description="In D-Ouleh RABAH; dbSNP:rs63750840.">
      <original>N</original>
      <variation>K</variation>
      <location>
        <position position="20" />
      </location>
    </feature>
    <feature type="sequence variant" description="In Malay; dbSNP:rs33972047.">
      <original>N</original>
      <variation>S</variation>
      <location>
        <position position="20" />
      </location>
    </feature>
    <feature type="sequence variant" description="In Olympia; O(2) affinity up; dbSNP:rs35890959.">
      <original>V</original>
      <variation>M</variation>
      <location>
        <position position="21" />
      </location>
    </feature>
    <feature type="sequence variant" description="In Connecticut; O(2) affinity down; dbSNP:rs33977536.">
      <original>D</original>
      <variation>G</variation>
      <location>
        <position position="22" />
      </location>
    </feature>
    <feature type="sequence variant" description="In Karlskoga; dbSNP:rs33950093.">
      <original>D</original>
      <variation>H</variation>
      <location>
        <position position="22" />
      </location>
    </feature>
    <feature type="sequence variant" description="In Cocody; dbSNP:rs33950093.">
      <original>D</original>
      <variation>N</variation>
      <location>
        <position position="22" />
      </location>
    </feature>
    <feature type="sequence variant" description="In Yusa; dbSNP:rs33950093.">
      <original>D</original>
      <variation>Y</variation>
      <location>
        <position position="22" />
      </location>
    </feature>
    <feature type="sequence variant" description="In G-Coushatta/G-Saskatoon/G-Taegu/Hsin Chu; dbSNP:rs33936254.">
      <original>E</original>
      <variation>A</variation>
      <location>
        <position position="23" />
      </location>
    </feature>
    <feature type="sequence variant" description="In G-Taipei; dbSNP:rs33936254.">
      <original>E</original>
      <variation>G</variation>
      <location>
        <position position="23" />
      </location>
    </feature>
    <feature type="sequence variant" description="In E-Saskatoon; dbSNP:rs33959855.">
      <original>E</original>
      <variation>K</variation>
      <location>
        <position position="23" />
      </location>
    </feature>
    <feature type="sequence variant" description="In D-Iran; dbSNP:rs33959855.">
      <original>E</original>
      <variation>Q</variation>
      <location>
        <position position="23" />
      </location>
    </feature>
    <feature type="sequence variant" description="In D-Granada; dbSNP:rs33936254.">
      <original>E</original>
      <variation>V</variation>
      <location>
        <position position="23" />
      </location>
    </feature>
    <feature type="sequence variant" description="In Strasbourg; O(2) affinity up; dbSNP:rs33945546.">
      <original>V</original>
      <variation>D</variation>
      <location>
        <position position="24" />
      </location>
    </feature>
    <feature type="sequence variant" description="In Palmerston North; O(2) affinity up; unstable; dbSNP:rs33929459.">
      <original>V</original>
      <variation>F</variation>
      <location>
        <position position="24" />
      </location>
    </feature>
    <feature type="sequence variant" description="In Miyashiro; O(2) affinity up; unstable; dbSNP:rs33945546.">
      <original>V</original>
      <variation>G</variation>
      <location>
        <position position="24" />
      </location>
    </feature>
    <feature type="sequence variant" description="In Moscva; O(2) affinity down; unstable; dbSNP:rs33968721.">
      <original>G</original>
      <variation>D</variation>
      <location>
        <position position="25" />
      </location>
    </feature>
    <feature type="sequence variant" description="In Riverdale-Bronx; O(2) affinity up; unstable; dbSNP:rs33972975.">
      <original>G</original>
      <variation>R</variation>
      <location>
        <position position="25" />
      </location>
    </feature>
    <feature type="sequence variant" description="In Savannah; unstable; dbSNP:rs33968721.">
      <original>G</original>
      <variation>V</variation>
      <location>
        <position position="25" />
      </location>
    </feature>
    <feature type="sequence variant" description="In J-Auckland; unstable; O(2) affinity down; dbSNP:rs35474880.">
      <original>G</original>
      <variation>D</variation>
      <location>
        <position position="26" />
      </location>
    </feature>
    <feature type="sequence variant" description="In G-Taiwan Ami; dbSNP:rs34404985.">
      <original>G</original>
      <variation>R</variation>
      <location>
        <position position="26" />
      </location>
    </feature>
    <feature type="sequence variant" description="In B-THAL; Hb E; confers resistance to severe malaria; dbSNP:rs33950507.">
      <original>E</original>
      <variation>K</variation>
      <location>
        <position position="27" />
      </location>
    </feature>
    <feature type="sequence variant" description="In Henri Mondor; slightly unstable; dbSNP:rs33915112.">
      <original>E</original>
      <variation>V</variation>
      <location>
        <position position="27" />
      </location>
    </feature>
    <feature type="sequence variant" description="In Volga/Drenthe; unstable; dbSNP:rs33954632.">
      <original>A</original>
      <variation>D</variation>
      <location>
        <position position="28" />
      </location>
    </feature>
    <feature type="sequence variant" description="In Knossos; dbSNP:rs35424040.">
      <original>A</original>
      <variation>S</variation>
      <location>
        <position position="28" />
      </location>
    </feature>
    <feature type="sequence variant" description="In Grange-blanche; O(2) affinity up; dbSNP:rs33954632.">
      <original>A</original>
      <variation>V</variation>
      <location>
        <position position="28" />
      </location>
    </feature>
    <feature type="sequence variant" description="In Genova/Hyogo; unstable; dbSNP:rs33916412.">
      <original>L</original>
      <variation>P</variation>
      <location>
        <position position="29" />
      </location>
    </feature>
    <feature type="sequence variant" description="In St Louis; dbSNP:rs33916412.">
      <original>L</original>
      <variation>Q</variation>
      <location>
        <position position="29" />
      </location>
    </feature>
    <feature type="sequence variant" description="In Lufkin; unstable; dbSNP:rs35685286.">
      <original>G</original>
      <variation>D</variation>
      <location>
        <position position="30" />
      </location>
    </feature>
    <feature type="sequence variant" description="In Tacoma; unstable; dbSNP:rs1135071.">
      <original>R</original>
      <variation>S</variation>
      <location>
        <position position="31" />
      </location>
    </feature>
    <feature type="sequence variant" description="In Yokohama; unstable; dbSNP:rs33920173.">
      <original>L</original>
      <variation>P</variation>
      <location>
        <position position="32" />
      </location>
    </feature>
    <feature type="sequence variant" description="In Castilla; unstable; dbSNP:rs33948578.">
      <original>L</original>
      <variation>R</variation>
      <location>
        <position position="33" />
      </location>
    </feature>
    <feature type="sequence variant" description="In Muscat; slightly unstable; dbSNP:rs34314652.">
      <original>L</original>
      <variation>V</variation>
      <location>
        <position position="33" />
      </location>
    </feature>
    <feature type="sequence variant" description="In Santander; unstable; dbSNP:rs1135101.">
      <original>V</original>
      <variation>D</variation>
      <location>
        <position position="35" />
      </location>
    </feature>
    <feature type="sequence variant" description="In Pitie-Salpetriere; O(2) affinity up; dbSNP:rs1141387.">
      <original>V</original>
      <variation>F</variation>
      <location>
        <position position="35" />
      </location>
    </feature>
    <feature type="sequence variant" description="In Nantes; increased oxygen affinity; dbSNP:rs1141387.">
      <original>V</original>
      <variation>L</variation>
      <location>
        <position position="35" />
      </location>
    </feature>
    <feature type="sequence variant" description="In Philly; O(2) affinity up; unstable; dbSNP:rs35857380.">
      <original>Y</original>
      <variation>F</variation>
      <location>
        <position position="36" />
      </location>
    </feature>
    <feature type="sequence variant" description="In Sunnybrook; dbSNP:rs33993004.">
      <original>P</original>
      <variation>R</variation>
      <location>
        <position position="37" />
      </location>
    </feature>
    <feature type="sequence variant" description="In North Chicago; O(2) affinity up; dbSNP:rs33948615.">
      <original>P</original>
      <variation>S</variation>
      <location>
        <position position="37" />
      </location>
    </feature>
    <feature type="sequence variant" description="In Linkoping/Finlandia; O(2) affinity up; dbSNP:rs33948615.">
      <original>P</original>
      <variation>T</variation>
      <location>
        <position position="37" />
      </location>
    </feature>
    <feature type="sequence variant" description="In Howick; dbSNP:rs33994623.">
      <original>W</original>
      <variation>G</variation>
      <location>
        <position position="38" />
      </location>
    </feature>
    <feature type="sequence variant" description="In Rothschild; O(2) affinity down; dbSNP:rs33994623.">
      <original>W</original>
      <variation>R</variation>
      <location>
        <position position="38" />
      </location>
    </feature>
    <feature type="sequence variant" description="In Hirose; O(2) affinity up; dbSNP:rs33991059.">
      <original>W</original>
      <variation>S</variation>
      <location>
        <position position="38" />
      </location>
    </feature>
    <feature type="sequence variant" description="In Hinwil; O(2) affinity up; dbSNP:rs34703513.">
      <original>T</original>
      <variation>N</variation>
      <location>
        <position position="39" />
      </location>
    </feature>
    <feature type="sequence variant" description="In Vaasa; unstable; dbSNP:rs11549407.">
      <original>Q</original>
      <variation>E</variation>
      <location>
        <position position="40" />
      </location>
    </feature>
    <feature type="sequence variant" description="In Alabama; dbSNP:rs11549407.">
      <original>Q</original>
      <variation>K</variation>
      <location>
        <position position="40" />
      </location>
    </feature>
    <feature type="sequence variant" description="In Tianshui; dbSNP:rs35973315.">
      <original>Q</original>
      <variation>R</variation>
      <location>
        <position position="40" />
      </location>
    </feature>
    <feature type="sequence variant" description="In Mequon; dbSNP:rs33926796.">
      <original>F</original>
      <variation>Y</variation>
      <location>
        <position position="42" />
      </location>
    </feature>
    <feature type="sequence variant" description="In Louisville; unstable; dbSNP:rs33924146.">
      <original>F</original>
      <variation>L</variation>
      <location>
        <position position="43" />
      </location>
    </feature>
    <feature type="sequence variant" description="In Hammersmith; dbSNP:rs34378160.">
      <original>F</original>
      <variation>S</variation>
      <location>
        <position position="43" />
      </location>
    </feature>
    <feature type="sequence variant" description="In Hoshida/Chaya; dbSNP:rs33922842.">
      <original>E</original>
      <variation>Q</variation>
      <location>
        <position position="44" />
      </location>
    </feature>
    <feature type="sequence variant" description="In Mississippi; dbSNP:rs34868397.">
      <original>S</original>
      <variation>C</variation>
      <location>
        <position position="45" />
      </location>
    </feature>
    <feature type="sequence variant" description="In Cheverly; unstable; dbSNP:rs33978338.">
      <original>F</original>
      <variation>S</variation>
      <location>
        <position position="46" />
      </location>
    </feature>
    <feature type="sequence variant" description="In K-Ibadan; dbSNP:rs35303218.">
      <original>G</original>
      <variation>E</variation>
      <location>
        <position position="47" />
      </location>
    </feature>
    <feature type="sequence variant" description="In Avicenna; dbSNP:rs33980484.">
      <original>D</original>
      <variation>A</variation>
      <location>
        <position position="48" />
      </location>
    </feature>
    <feature type="sequence variant" description="In Gavello; dbSNP:rs33980484.">
      <original>D</original>
      <variation>G</variation>
      <location>
        <position position="48" />
      </location>
    </feature>
    <feature type="sequence variant" description="In Maputo; dbSNP:rs33932070.">
      <original>D</original>
      <variation>Y</variation>
      <location>
        <position position="48" />
      </location>
    </feature>
    <feature type="sequence variant" description="In Bab-Saadoum; slightly unstable; dbSNP:rs33952850.">
      <original>L</original>
      <variation>P</variation>
      <location>
        <position position="49" />
      </location>
    </feature>
    <feature type="sequence variant" description="In Las Palmas; slightly unstable; dbSNP:rs33960931.">
      <original>S</original>
      <variation>F</variation>
      <location>
        <position position="50" />
      </location>
    </feature>
    <feature type="sequence variant" description="In Edmonton.">
      <original>T</original>
      <variation>K</variation>
      <location>
        <position position="51" />
      </location>
    </feature>
    <feature type="sequence variant" description="In Willamette; O(2) affinity up; unstable; dbSNP:rs33969727.">
      <original>P</original>
      <variation>R</variation>
      <location>
        <position position="52" />
      </location>
    </feature>
    <feature type="sequence variant" description="In Ocho Rios; dbSNP:rs33919924.">
      <original>D</original>
      <variation>A</variation>
      <location>
        <position position="53" />
      </location>
    </feature>
    <feature type="sequence variant" description="In Summer Hill; dbSNP:rs33961886.">
      <original>D</original>
      <variation>H</variation>
      <location>
        <position position="53" />
      </location>
    </feature>
    <feature type="sequence variant" description="In Jacksonville; O(2) affinity up; unstable; dbSNP:rs34037627.">
      <original>V</original>
      <variation>D</variation>
      <location>
        <position position="55" />
      </location>
    </feature>
    <feature type="sequence variant" description="In Matera; unstable; dbSNP:rs35094013.">
      <original>M</original>
      <variation>K</variation>
      <location>
        <position position="56" />
      </location>
    </feature>
    <feature type="sequence variant" description="In Hamadan; dbSNP:rs33935983.">
      <original>G</original>
      <variation>R</variation>
      <location>
        <position position="57" />
      </location>
    </feature>
    <feature type="sequence variant" description="In G-ferrara; unstable; dbSNP:rs35278874.">
      <original>N</original>
      <variation>K</variation>
      <location>
        <position position="58" />
      </location>
    </feature>
    <feature type="sequence variant" description="In Dhofar/Yukuhashi; dbSNP:rs33991472.">
      <original>P</original>
      <variation>R</variation>
      <location>
        <position position="59" />
      </location>
    </feature>
    <feature type="sequence variant" description="In I-High Wycombe; dbSNP:rs33969400.">
      <original>K</original>
      <variation>E</variation>
      <location>
        <position position="60" />
      </location>
    </feature>
    <feature type="sequence variant" description="In Collingwood; unstable; dbSNP:rs33931779.">
      <original>V</original>
      <variation>A</variation>
      <location>
        <position position="61" />
      </location>
    </feature>
    <feature type="sequence variant" description="In N-Seatlle; dbSNP:rs33995148.">
      <original>K</original>
      <variation>E</variation>
      <location>
        <position position="62" />
      </location>
    </feature>
    <feature type="sequence variant" description="In Bologna; O(2) affinity down; dbSNP:rs34974709.">
      <original>K</original>
      <variation>M</variation>
      <location>
        <position position="62" />
      </location>
    </feature>
    <feature type="sequence variant" description="In Hikari; dbSNP:rs34446260.">
      <original>K</original>
      <variation>N</variation>
      <location>
        <position position="62" />
      </location>
    </feature>
    <feature type="sequence variant" description="In J-Europa; dbSNP:rs34151786.">
      <original>A</original>
      <variation>D</variation>
      <location>
        <position position="63" />
      </location>
    </feature>
    <feature type="sequence variant" description="In Duarte; unstable; dbSNP:rs34933455.">
      <original>A</original>
      <variation>P</variation>
      <location>
        <position position="63" />
      </location>
    </feature>
    <feature type="sequence variant" description="In M-Saskatoon; O(2) affinity up; dbSNP:rs33922873.">
      <original>H</original>
      <variation>Y</variation>
      <location>
        <position position="64" />
      </location>
    </feature>
    <feature type="sequence variant" description="In Vigo; O(2) affinity down.">
      <original>K</original>
      <variation>I</variation>
      <location>
        <position position="66" />
      </location>
    </feature>
    <feature type="sequence variant" description="In J-Antakya; dbSNP:rs33932548.">
      <original>K</original>
      <variation>M</variation>
      <location>
        <position position="66" />
      </location>
    </feature>
    <feature type="sequence variant" description="In J-Sicilia; dbSNP:rs35747961.">
      <original>K</original>
      <variation>N</variation>
      <location>
        <position position="66" />
      </location>
    </feature>
    <feature type="sequence variant" description="In J-Cairo; dbSNP:rs35353749.">
      <original>K</original>
      <variation>Q</variation>
      <location>
        <position position="66" />
      </location>
    </feature>
    <feature type="sequence variant" description="In Chico; O(2) affinity down; dbSNP:rs35939489.">
      <original>K</original>
      <variation>T</variation>
      <location>
        <position position="67" />
      </location>
    </feature>
    <feature type="sequence variant" description="In Sydney; unstable; dbSNP:rs33918343.">
      <original>V</original>
      <variation>A</variation>
      <location>
        <position position="68" />
      </location>
    </feature>
    <feature type="sequence variant" description="In Bristol.">
      <original>V</original>
      <variation>D</variation>
      <location>
        <position position="68" />
      </location>
    </feature>
    <feature type="sequence variant" description="In non-spherocytic haemolytic anemia; Manukau; dbSNP:rs33918343.">
      <original>V</original>
      <variation>G</variation>
      <location>
        <position position="68" />
      </location>
    </feature>
    <feature type="sequence variant" description="In Alesha; unstable; dbSNP:rs36008922.">
      <original>V</original>
      <variation>M</variation>
      <location>
        <position position="68" />
      </location>
    </feature>
    <feature type="sequence variant" description="In Brisbane; O(2) affinity up; dbSNP:rs33972593.">
      <original>L</original>
      <variation>H</variation>
      <location>
        <position position="69" />
      </location>
    </feature>
    <feature type="sequence variant" description="In Mizuho; unstable; dbSNP:rs33972593.">
      <original>L</original>
      <variation>P</variation>
      <location>
        <position position="69" />
      </location>
    </feature>
    <feature type="sequence variant" description="In Rambam; dbSNP:rs34718174.">
      <original>G</original>
      <variation>D</variation>
      <location>
        <position position="70" />
      </location>
    </feature>
    <feature type="sequence variant" description="In Kenitra; dbSNP:rs33947415.">
      <original>G</original>
      <variation>R</variation>
      <location>
        <position position="70" />
      </location>
    </feature>
    <feature type="sequence variant" description="In City of Hope; dbSNP:rs33947415.">
      <original>G</original>
      <variation>S</variation>
      <location>
        <position position="70" />
      </location>
    </feature>
    <feature type="sequence variant" description="In Seattle; O(2) affinity down; unstable; dbSNP:rs33946401.">
      <original>A</original>
      <variation>D</variation>
      <location>
        <position position="71" />
      </location>
    </feature>
    <feature type="sequence variant" description="In Christchurch; unstable; dbSNP:rs34362537.">
      <original>F</original>
      <variation>S</variation>
      <location>
        <position position="72" />
      </location>
    </feature>
    <feature type="sequence variant" description="In Tilburg; O(2) affinity down; dbSNP:rs33967755.">
      <original>D</original>
      <variation>G</variation>
      <location>
        <position position="74" />
      </location>
    </feature>
    <feature type="sequence variant" description="In Mobile; O(2) affinity down; dbSNP:rs33967755.">
      <original>D</original>
      <variation>V</variation>
      <location>
        <position position="74" />
      </location>
    </feature>
    <feature type="sequence variant" description="In Vancouver; O(2) affinity down; dbSNP:rs33945705.">
      <original>D</original>
      <variation>Y</variation>
      <location>
        <position position="74" />
      </location>
    </feature>
    <feature type="sequence variant" description="In Aalborg; unstable; dbSNP:rs33916541.">
      <original>G</original>
      <variation>R</variation>
      <location>
        <position position="75" />
      </location>
    </feature>
    <feature type="sequence variant" description="In Bushwick; unstable; dbSNP:rs33976006.">
      <original>G</original>
      <variation>V</variation>
      <location>
        <position position="75" />
      </location>
    </feature>
    <feature type="sequence variant" description="In Atlanta; unstable; dbSNP:rs33950542.">
      <original>L</original>
      <variation>P</variation>
      <location>
        <position position="76" />
      </location>
    </feature>
    <feature type="sequence variant" description="In Pasadena; O(2) affinity up; unstable; dbSNP:rs33950542.">
      <original>L</original>
      <variation>R</variation>
      <location>
        <position position="76" />
      </location>
    </feature>
    <feature type="sequence variant" description="In J-Chicago; dbSNP:rs33985847.">
      <original>A</original>
      <variation>D</variation>
      <location>
        <position position="77" />
      </location>
    </feature>
    <feature type="sequence variant" description="In J-Iran; dbSNP:rs33991294.">
      <original>H</original>
      <variation>D</variation>
      <location>
        <position position="78" />
      </location>
    </feature>
    <feature type="sequence variant" description="In Costa Rica; dbSNP:rs33952543.">
      <original>H</original>
      <variation>R</variation>
      <location>
        <position position="78" />
      </location>
    </feature>
    <feature type="sequence variant" description="In Fukuyama; dbSNP:rs33991294.">
      <original>H</original>
      <variation>Y</variation>
      <location>
        <position position="78" />
      </location>
    </feature>
    <feature type="sequence variant" description="In Quin-hai; dbSNP:rs34870172.">
      <original>L</original>
      <variation>R</variation>
      <location>
        <position position="79" />
      </location>
    </feature>
    <feature type="sequence variant" description="In Tampa; dbSNP:rs33990858.">
      <original>D</original>
      <variation>Y</variation>
      <location>
        <position position="80" />
      </location>
    </feature>
    <feature type="sequence variant" description="In G-Szuhu/Gifu; dbSNP:rs35890380.">
      <original>N</original>
      <variation>K</variation>
      <location>
        <position position="81" />
      </location>
    </feature>
    <feature type="sequence variant" description="In La Roche-sur-Yon; unstable and O(2) affinity up; dbSNP:rs33936967.">
      <original>L</original>
      <variation>H</variation>
      <location>
        <position position="82" />
      </location>
    </feature>
    <feature type="sequence variant" description="In Baylor; unstable; dbSNP:rs33936967.">
      <original>L</original>
      <variation>R</variation>
      <location>
        <position position="82" />
      </location>
    </feature>
    <feature type="sequence variant" description="In dbSNP:rs11549406.">
      <original>L</original>
      <variation>V</variation>
      <location>
        <position position="82" />
      </location>
    </feature>
    <feature type="sequence variant" description="In Helsinki; O(2) affinity up; dbSNP:rs33987903.">
      <original>K</original>
      <variation>M</variation>
      <location>
        <position position="83" />
      </location>
    </feature>
    <feature type="sequence variant" description="In Providence; dbSNP:rs33991993.">
      <original>K</original>
      <variation>N</variation>
      <location>
        <position position="83" />
      </location>
    </feature>
    <feature type="sequence variant" description="In Pyrgos; dbSNP:rs1803195.">
      <original>G</original>
      <variation>D</variation>
      <location>
        <position position="84" />
      </location>
    </feature>
    <feature type="sequence variant" description="In Muskegon; dbSNP:rs33930385.">
      <original>G</original>
      <variation>R</variation>
      <location>
        <position position="84" />
      </location>
    </feature>
    <feature type="sequence variant" description="In Kofu; dbSNP:rs35914488.">
      <original>T</original>
      <variation>I</variation>
      <location>
        <position position="85" />
      </location>
    </feature>
    <feature type="sequence variant" description="In Olomouc; O(2) affinity up; dbSNP:rs35819837.">
      <original>A</original>
      <variation>D</variation>
      <location>
        <position position="87" />
      </location>
    </feature>
    <feature type="sequence variant" description="In Quebec-Chori; dbSNP:rs33993568.">
      <original>T</original>
      <variation>I</variation>
      <location>
        <position position="88" />
      </location>
    </feature>
    <feature type="sequence variant" description="In D-Ibadan; dbSNP:rs33993568.">
      <original>T</original>
      <variation>K</variation>
      <location>
        <position position="88" />
      </location>
    </feature>
    <feature type="sequence variant" description="In Valletta; dbSNP:rs35553496.">
      <original>T</original>
      <variation>P</variation>
      <location>
        <position position="88" />
      </location>
    </feature>
    <feature type="sequence variant" description="In Santa Ana; unstable; dbSNP:rs33940204.">
      <original>L</original>
      <variation>P</variation>
      <location>
        <position position="89" />
      </location>
    </feature>
    <feature type="sequence variant" description="In Boras; unstable; dbSNP:rs33940204.">
      <original>L</original>
      <variation>R</variation>
      <location>
        <position position="89" />
      </location>
    </feature>
    <feature type="sequence variant" description="In Creteil; O(2) affinity up; dbSNP:rs33917628.">
      <original>S</original>
      <variation>N</variation>
      <location>
        <position position="90" />
      </location>
    </feature>
    <feature type="sequence variant" description="In Vanderbilt; O(2) affinity up; dbSNP:rs35351128.">
      <original>S</original>
      <variation>R</variation>
      <location>
        <position position="90" />
      </location>
    </feature>
    <feature type="sequence variant" description="In Pierre-Benite; O(2) affinity up; dbSNP:rs35002698.">
      <original>E</original>
      <variation>D</variation>
      <location>
        <position position="91" />
      </location>
    </feature>
    <feature type="sequence variant" description="In Agenogi; O(2) affinity down; dbSNP:rs33913712.">
      <original>E</original>
      <variation>K</variation>
      <location>
        <position position="91" />
      </location>
    </feature>
    <feature type="sequence variant" description="In Sabine; unstable; dbSNP:rs33917785.">
      <original>L</original>
      <variation>P</variation>
      <location>
        <position position="92" />
      </location>
    </feature>
    <feature type="sequence variant" description="In Caribbean; O(2) affinity down; unstable; dbSNP:rs33917785.">
      <original>L</original>
      <variation>R</variation>
      <location>
        <position position="92" />
      </location>
    </feature>
    <feature type="sequence variant" description="In J-Altgelds Gardens; unstable; dbSNP:rs33924775.">
      <original>H</original>
      <variation>D</variation>
      <location>
        <position position="93" />
      </location>
    </feature>
    <feature type="sequence variant" description="In Isehara; unstable; dbSNP:rs33924775.">
      <original>H</original>
      <variation>N</variation>
      <location>
        <position position="93" />
      </location>
    </feature>
    <feature type="sequence variant" description="In Newcastle and Duino; associated with S-104 in Duino; unstable; dbSNP:rs33974325.">
      <original>H</original>
      <variation>P</variation>
      <location>
        <position position="93" />
      </location>
    </feature>
    <feature type="sequence variant" description="In Istambul; unstable; dbSNP:rs34083951.">
      <original>H</original>
      <variation>Q</variation>
      <location>
        <position position="93" />
      </location>
    </feature>
    <feature type="sequence variant" description="In Okazaki; O(2) affinity up; unstable; dbSNP:rs33972927.">
      <original>C</original>
      <variation>R</variation>
      <location>
        <position position="94" />
      </location>
    </feature>
    <feature type="sequence variant" description="In Chandigarh; dbSNP:rs34579351.">
      <original>D</original>
      <variation>G</variation>
      <location>
        <position position="95" />
      </location>
    </feature>
    <feature type="sequence variant" description="In Barcelona; O(2) affinity up; dbSNP:rs33959340.">
      <original>D</original>
      <variation>H</variation>
      <location>
        <position position="95" />
      </location>
    </feature>
    <feature type="sequence variant" description="In Bunbury; O(2) affinity up; dbSNP:rs33959340.">
      <original>D</original>
      <variation>N</variation>
      <location>
        <position position="95" />
      </location>
    </feature>
    <feature type="sequence variant" description="In J-Cordoba; dbSNP:rs35204496.">
      <original>K</original>
      <variation>M</variation>
      <location>
        <position position="96" />
      </location>
    </feature>
    <feature type="sequence variant" description="In Detroit; dbSNP:rs36038739.">
      <original>K</original>
      <variation>N</variation>
      <location>
        <position position="96" />
      </location>
    </feature>
    <feature type="sequence variant" description="In Debrousse; unstable; O(2) affinity up; dbSNP:rs36081208.">
      <original>L</original>
      <variation>P</variation>
      <location>
        <position position="97" />
      </location>
    </feature>
    <feature type="sequence variant" description="In Regina; O(2) affinity up; dbSNP:rs34665886.">
      <original>L</original>
      <variation>V</variation>
      <location>
        <position position="97" />
      </location>
    </feature>
    <feature type="sequence variant" description="In Wood; O(2) affinity up; dbSNP:rs33951978.">
      <original>H</original>
      <variation>L</variation>
      <location>
        <position position="98" />
      </location>
    </feature>
    <feature type="sequence variant" description="In Nagoya; O(2) affinity up; unstable; dbSNP:rs33951978.">
      <original>H</original>
      <variation>P</variation>
      <location>
        <position position="98" />
      </location>
    </feature>
    <feature type="sequence variant" description="In Malmoe; O(2) affinity up; dbSNP:rs34515413.">
      <original>H</original>
      <variation>Q</variation>
      <location>
        <position position="98" />
      </location>
    </feature>
    <feature type="sequence variant" description="In Moriguchi; dbSNP:rs33950993.">
      <original>H</original>
      <variation>Y</variation>
      <location>
        <position position="98" />
      </location>
    </feature>
    <feature type="sequence variant" description="In Nottingham; unstable; dbSNP:rs33985510.">
      <original>V</original>
      <variation>G</variation>
      <location>
        <position position="99" />
      </location>
    </feature>
    <feature type="sequence variant" description="In Coimbra; O(2) affinity up; dbSNP:rs34013622.">
      <original>D</original>
      <variation>E</variation>
      <location>
        <position position="100" />
      </location>
    </feature>
    <feature type="sequence variant" description="In Brigham; O(2) affinity up; dbSNP:rs33965000.">
      <original>P</original>
      <variation>L</variation>
      <location>
        <position position="101" />
      </location>
    </feature>
    <feature type="sequence variant" description="In New Mexico; dbSNP:rs33965000.">
      <original>P</original>
      <variation>R</variation>
      <location>
        <position position="101" />
      </location>
    </feature>
    <feature type="sequence variant" description="In Potomac; O(2) affinity up; dbSNP:rs35209591.">
      <original>E</original>
      <variation>D</variation>
      <location>
        <position position="102" />
      </location>
    </feature>
    <feature type="sequence variant" description="In Alberta; O(2) affinity up; dbSNP:rs33937393.">
      <original>E</original>
      <variation>G</variation>
      <location>
        <position position="102" />
      </location>
    </feature>
    <feature type="sequence variant" description="In British Columbia; O(2) affinity up; dbSNP:rs33966487.">
      <original>E</original>
      <variation>K</variation>
      <location>
        <position position="102" />
      </location>
    </feature>
    <feature type="sequence variant" description="In Rush; unstable; dbSNP:rs33966487.">
      <original>E</original>
      <variation>Q</variation>
      <location>
        <position position="102" />
      </location>
    </feature>
    <feature type="sequence variant" description="In Beth Israel; O(2) affinity down; unstable; dbSNP:rs33948057.">
      <original>N</original>
      <variation>S</variation>
      <location>
        <position position="103" />
      </location>
    </feature>
    <feature type="sequence variant" description="In St Mande; O(2) affinity down; dbSNP:rs33927739.">
      <original>N</original>
      <variation>Y</variation>
      <location>
        <position position="103" />
      </location>
    </feature>
    <feature type="sequence variant" description="In Heathrow; O(2) affinity up; dbSNP:rs35067717.">
      <original>F</original>
      <variation>L</variation>
      <location>
        <position position="104" />
      </location>
    </feature>
    <feature type="sequence variant" description="In Camperdown and Duino; associated with P-92 in Duino; unstable; dbSNP:rs33914944.">
      <original>R</original>
      <variation>S</variation>
      <location>
        <position position="105" />
      </location>
    </feature>
    <feature type="sequence variant" description="In Sherwood Forest; dbSNP:rs33911434.">
      <original>R</original>
      <variation>T</variation>
      <location>
        <position position="105" />
      </location>
    </feature>
    <feature type="sequence variant" description="In Burke; O(2) affinity down; unstable; dbSNP:rs35017910.">
      <original>G</original>
      <variation>R</variation>
      <location>
        <position position="108" />
      </location>
    </feature>
    <feature type="sequence variant" description="In Presbyterian; O(2) affinity down; unstable; dbSNP:rs34933751.">
      <original>N</original>
      <variation>K</variation>
      <location>
        <position position="109" />
      </location>
    </feature>
    <feature type="sequence variant" description="In San Diego; O(2) affinity up; dbSNP:rs33969677.">
      <original>V</original>
      <variation>M</variation>
      <location>
        <position position="110" />
      </location>
    </feature>
    <feature type="sequence variant" description="In Showa-Yakushiji; dbSNP:rs35256489.">
      <original>L</original>
      <variation>P</variation>
      <location>
        <position position="111" />
      </location>
    </feature>
    <feature type="sequence variant" description="In Stanmore; O(2) affinity down; unstable; dbSNP:rs35871407.">
      <original>V</original>
      <variation>A</variation>
      <location>
        <position position="112" />
      </location>
    </feature>
    <feature type="sequence variant" description="In Canterbury; dbSNP:rs33932908.">
      <original>C</original>
      <variation>F</variation>
      <location>
        <position position="113" />
      </location>
    </feature>
    <feature type="sequence variant" description="In Indianapolis; dbSNP:rs35849199.">
      <original>C</original>
      <variation>R</variation>
      <location>
        <position position="113" />
      </location>
    </feature>
    <feature type="sequence variant" description="In Yahata; dbSNP:rs33932908.">
      <original>C</original>
      <variation>Y</variation>
      <location>
        <position position="113" />
      </location>
    </feature>
    <feature type="sequence variant" description="In Zengcheng; dbSNP:rs33917394.">
      <original>L</original>
      <variation>M</variation>
      <location>
        <position position="115" />
      </location>
    </feature>
    <feature type="sequence variant" description="In B-THAL; Durham-N.C./Brescia; dbSNP:rs36015961.">
      <original>L</original>
      <variation>P</variation>
      <location>
        <position position="115" />
      </location>
    </feature>
    <feature type="sequence variant" description="In B-THAL; Hradec Kralove; unstable; dbSNP:rs35485099.">
      <original>A</original>
      <variation>D</variation>
      <location>
        <position position="116" />
      </location>
    </feature>
    <feature type="sequence variant" description="In Madrid; unstable; dbSNP:rs34945623.">
      <original>A</original>
      <variation>P</variation>
      <location>
        <position position="116" />
      </location>
    </feature>
    <feature type="sequence variant" description="In Vexin; increased oxygen affinity; dbSNP:rs33978082.">
      <original>H</original>
      <variation>L</variation>
      <location>
        <position position="117" />
      </location>
    </feature>
    <feature type="sequence variant" description="In Hafnia; dbSNP:rs35209776.">
      <original>H</original>
      <variation>Q</variation>
      <location>
        <position position="117" />
      </location>
    </feature>
    <feature type="sequence variant" description="In Saitama; unstable; dbSNP:rs33935673.">
      <original>H</original>
      <variation>P</variation>
      <location>
        <position position="118" />
      </location>
    </feature>
    <feature type="sequence variant" description="In P-Galveston; dbSNP:rs33935673.">
      <original>H</original>
      <variation>R</variation>
      <location>
        <position position="118" />
      </location>
    </feature>
    <feature type="sequence variant" description="In Tsukumi; dbSNP:rs33935527.">
      <original>H</original>
      <variation>Y</variation>
      <location>
        <position position="118" />
      </location>
    </feature>
    <feature type="sequence variant" description="In Iowa; dbSNP:rs33947020.">
      <original>G</original>
      <variation>A</variation>
      <location>
        <position position="120" />
      </location>
    </feature>
    <feature type="sequence variant" description="In Hijiyama; dbSNP:rs33924134.">
      <original>K</original>
      <variation>E</variation>
      <location>
        <position position="121" />
      </location>
    </feature>
    <feature type="sequence variant" description="In Jianghua; dbSNP:rs34303736.">
      <original>K</original>
      <variation>I</variation>
      <location>
        <position position="121" />
      </location>
    </feature>
    <feature type="sequence variant" description="In Takamatsu; dbSNP:rs33924134.">
      <original>K</original>
      <variation>Q</variation>
      <location>
        <position position="121" />
      </location>
    </feature>
    <feature type="sequence variant" description="In D-Neath; dbSNP:rs33987957.">
      <original>E</original>
      <variation>A</variation>
      <location>
        <position position="122" />
      </location>
    </feature>
    <feature type="sequence variant" description="In St Francis; dbSNP:rs33987957.">
      <original>E</original>
      <variation>G</variation>
      <location>
        <position position="122" />
      </location>
    </feature>
    <feature type="sequence variant" description="In O-Arab; dbSNP:rs33946267.">
      <original>E</original>
      <variation>K</variation>
      <location>
        <position position="122" />
      </location>
    </feature>
    <feature type="sequence variant" description="In D-Los Angeles/D-Punjab/D-Portugal/D-Chicago/D-Oak Ridge; dbSNP:rs33946267.">
      <original>E</original>
      <variation>Q</variation>
      <location>
        <position position="122" />
      </location>
    </feature>
    <feature type="sequence variant" description="In D-Camperdown/Beograd; dbSNP:rs33987957.">
      <original>E</original>
      <variation>V</variation>
      <location>
        <position position="122" />
      </location>
    </feature>
    <feature type="sequence variant" description="In Villejuif; asymptomatic variant; dbSNP:rs33935383.">
      <original>T</original>
      <variation>I</variation>
      <location>
        <position position="124" />
      </location>
    </feature>
    <feature type="sequence variant" description="In Ty Gard; O(2) affinity up; dbSNP:rs33983276.">
      <original>P</original>
      <variation>Q</variation>
      <location>
        <position position="125" />
      </location>
    </feature>
    <feature type="sequence variant" description="In Khartoum; unstable; dbSNP:rs33983276.">
      <original>P</original>
      <variation>R</variation>
      <location>
        <position position="125" />
      </location>
    </feature>
    <feature type="sequence variant" description="In Tunis; dbSNP:rs35461710.">
      <original>P</original>
      <variation>S</variation>
      <location>
        <position position="125" />
      </location>
    </feature>
    <feature type="sequence variant" description="In Beirut; dbSNP:rs33925391.">
      <original>V</original>
      <variation>A</variation>
      <location>
        <position position="127" />
      </location>
    </feature>
    <feature type="sequence variant" description="In Hofu; unstable; dbSNP:rs33925391.">
      <original>V</original>
      <variation>E</variation>
      <location>
        <position position="127" />
      </location>
    </feature>
    <feature type="sequence variant" description="In B-THAL; Dhonburi/Neapolis; unstable; dbSNP:rs33925391.">
      <original>V</original>
      <variation>G</variation>
      <location>
        <position position="127" />
      </location>
    </feature>
    <feature type="sequence variant" description="In Complutense; dbSNP:rs33971634.">
      <original>Q</original>
      <variation>E</variation>
      <location>
        <position position="128" />
      </location>
    </feature>
    <feature type="sequence variant" description="In Brest; unstable; dbSNP:rs33971634.">
      <original>Q</original>
      <variation>K</variation>
      <location>
        <position position="128" />
      </location>
    </feature>
    <feature type="sequence variant" description="In J-Guantanamo; unstable; dbSNP:rs33957286.">
      <original>A</original>
      <variation>D</variation>
      <location>
        <position position="129" />
      </location>
    </feature>
    <feature type="sequence variant" description="In Crete; O(2) affinity up; unstable; dbSNP:rs35939430.">
      <original>A</original>
      <variation>P</variation>
      <location>
        <position position="130" />
      </location>
    </feature>
    <feature type="sequence variant" description="In La Desirade; O(2) affinity down; unstable; dbSNP:rs111645889.">
      <original>A</original>
      <variation>V</variation>
      <location>
        <position position="130" />
      </location>
    </feature>
    <feature type="sequence variant" description="In Wien; unstable; dbSNP:rs35834416.">
      <original>Y</original>
      <variation>D</variation>
      <location>
        <position position="131" />
      </location>
    </feature>
    <feature type="sequence variant" description="In Nevers; dbSNP:rs33937535.">
      <original>Y</original>
      <variation>S</variation>
      <location>
        <position position="131" />
      </location>
    </feature>
    <feature type="sequence variant" description="In Camden/Tokuchi/Motown; dbSNP:rs33910209.">
      <original>Q</original>
      <variation>E</variation>
      <location>
        <position position="132" />
      </location>
    </feature>
    <feature type="sequence variant" description="In Shelby/Leslie/Deaconess; unstable; dbSNP:rs33910209.">
      <original>Q</original>
      <variation>K</variation>
      <location>
        <position position="132" />
      </location>
    </feature>
    <feature type="sequence variant" description="In Shangai; unstable; dbSNP:rs33950778.">
      <original>Q</original>
      <variation>P</variation>
      <location>
        <position position="132" />
      </location>
    </feature>
    <feature type="sequence variant" description="In Sarrebourg; unstable; dbSNP:rs33950778.">
      <original>Q</original>
      <variation>R</variation>
      <location>
        <position position="132" />
      </location>
    </feature>
    <feature type="sequence variant" description="In Yamagata; O(2) affinity down; dbSNP:rs33946775.">
      <original>K</original>
      <variation>N</variation>
      <location>
        <position position="133" />
      </location>
    </feature>
    <feature type="sequence variant" description="In K-Woolwich; dbSNP:rs33953406.">
      <original>K</original>
      <variation>Q</variation>
      <location>
        <position position="133" />
      </location>
    </feature>
    <feature type="sequence variant" description="In Extredemura; dbSNP:rs34095019.">
      <original>V</original>
      <variation>L</variation>
      <location>
        <position position="134" />
      </location>
    </feature>
    <feature type="sequence variant" description="In North Shore-Caracas; unstable; dbSNP:rs33966761.">
      <original>V</original>
      <variation>E</variation>
      <location>
        <position position="135" />
      </location>
    </feature>
    <feature type="sequence variant" description="In Beckman; originally reported as E-136; O(2) affinity down; unstable; dbSNP:rs35669628.">
      <original>A</original>
      <variation>D</variation>
      <location>
        <position position="136" />
      </location>
    </feature>
    <feature type="sequence variant" description="In Altdorf; O(2) affinity up; unstable; dbSNP:rs35492035.">
      <original>A</original>
      <variation>P</variation>
      <location>
        <position position="136" />
      </location>
    </feature>
    <feature type="sequence variant" description="In Hope; O(2) affinity down; unstable; dbSNP:rs33949486.">
      <original>G</original>
      <variation>D</variation>
      <location>
        <position position="137" />
      </location>
    </feature>
    <feature type="sequence variant" description="In Brockton; unstable; dbSNP:rs33919821.">
      <original>A</original>
      <variation>P</variation>
      <location>
        <position position="139" />
      </location>
    </feature>
    <feature type="sequence variant" description="In Geelong; unstable; dbSNP:rs33910475.">
      <original>N</original>
      <variation>D</variation>
      <location>
        <position position="140" />
      </location>
    </feature>
    <feature type="sequence variant" description="In Hinsdale; O(2) affinity down; dbSNP:rs34240441.">
      <original>N</original>
      <variation>K</variation>
      <location>
        <position position="140" />
      </location>
    </feature>
    <feature type="sequence variant" description="In S-Wake; associated with V-6.">
      <original>N</original>
      <variation>S</variation>
      <location>
        <position position="140" />
      </location>
    </feature>
    <feature type="sequence variant" description="In Aurora; O(2) affinity up; dbSNP:rs33910475.">
      <original>N</original>
      <variation>Y</variation>
      <location>
        <position position="140" />
      </location>
    </feature>
    <feature type="sequence variant" description="In Himeji; unstable; O(2) affinity down; dbSNP:rs33927093.">
      <original>A</original>
      <variation>D</variation>
      <location>
        <position position="141" />
      </location>
    </feature>
    <feature type="sequence variant" description="In St Jacques; O(2) affinity up; dbSNP:rs34980264.">
      <original>A</original>
      <variation>T</variation>
      <location>
        <position position="141" />
      </location>
    </feature>
    <feature type="sequence variant" description="In Puttelange; polycythemia; O(2) affinity up; dbSNP:rs33927093.">
      <original>A</original>
      <variation>V</variation>
      <location>
        <position position="141" />
      </location>
    </feature>
    <feature type="sequence variant" description="In Olmsted; unstable; dbSNP:rs35854892.">
      <original>L</original>
      <variation>R</variation>
      <location>
        <position position="142" />
      </location>
    </feature>
    <feature type="sequence variant" description="In Ohio; O(2) affinity up; dbSNP:rs33921821.">
      <original>A</original>
      <variation>D</variation>
      <location>
        <position position="143" />
      </location>
    </feature>
    <feature type="sequence variant" description="In Rancho Mirage; dbSNP:rs33929415.">
      <original>H</original>
      <variation>D</variation>
      <location>
        <position position="144" />
      </location>
    </feature>
    <feature type="sequence variant" description="In Syracuse; O(2) affinity up; dbSNP:rs33918338.">
      <original>H</original>
      <variation>P</variation>
      <location>
        <position position="144" />
      </location>
    </feature>
    <feature type="sequence variant" description="In Little Rock; O(2) affinity up; dbSNP:rs36020563.">
      <original>H</original>
      <variation>Q</variation>
      <location>
        <position position="144" />
      </location>
    </feature>
    <feature type="sequence variant" description="In Abruzzo; O(2) affinity up; dbSNP:rs33918338.">
      <original>H</original>
      <variation>R</variation>
      <location>
        <position position="144" />
      </location>
    </feature>
    <feature type="sequence variant" description="In Mito; O(2) affinity up; dbSNP:rs33964352.">
      <original>K</original>
      <variation>E</variation>
      <location>
        <position position="145" />
      </location>
    </feature>
    <feature type="sequence variant" description="In Rainier; O(2) affinity up; dbSNP:rs35117167.">
      <original>Y</original>
      <variation>C</variation>
      <location>
        <position position="146" />
      </location>
    </feature>
    <feature type="sequence variant" description="In Bethesda; O(2) affinity up; dbSNP:rs33949869.">
      <original>Y</original>
      <variation>H</variation>
      <location>
        <position position="146" />
      </location>
    </feature>
    <feature type="sequence variant" description="In Hiroshima; O(2) affinity up; dbSNP:rs33961444.">
      <original>H</original>
      <variation>D</variation>
      <location>
        <position position="147" />
      </location>
    </feature>
    <feature type="sequence variant" description="In Cowtown; O(2) affinity up; dbSNP:rs33954264.">
      <original>H</original>
      <variation>L</variation>
      <location>
        <position position="147" />
      </location>
    </feature>
    <feature type="sequence variant" description="In York; O(2) affinity up; dbSNP:rs33954264.">
      <original>H</original>
      <variation>P</variation>
      <location>
        <position position="147" />
      </location>
    </feature>
    <feature type="sequence variant" description="In Kodaira; O(2) affinity up; dbSNP:rs33985739.">
      <original>H</original>
      <variation>Q</variation>
      <location>
        <position position="147" />
      </location>
    </feature>
    <sequence length="147">MVHLTPEEKSAVTALWGKVNVDEVGGEALGRLLVVYPWTQRFFESFGDLSTPDAVMGNPKVKAHGKKVLGAFSDGLAHLDNLKGTFATLSELHCDKLHVDPENFRLLGNVLVCVLAHHFGKEFTPPVQAAYQKVVAGVANALAHKYH</sequence>
  </entry>
  <entry>
    <accession>P01344</accession>
    <name>IGF2_HUMAN</name>
    <protein>
      <recommendedName>
        <fullName>Insulin-like growth factor II</fullName>
      </recommendedName>
    </protein>
    <gene>
      <name type="primary">IGF2</name>
      <name type="ORF">PP1446</name>
    </gene>
    <organism>
      <name type="scientific">Homo sapiens</name>
    </organism>
    <dbReference type="NCBI Taxonomy" id="9606" />
    <dbReference type="PubMed" id="6382022" />
    <dbReference type="DOI" id="10.1038/310777a0" />
    <dbReference type="PubMed" id="6382021" />
    <dbReference type="DOI" id="10.1038/310775a0" />
    <dbReference type="PubMed" id="2450353" />
    <dbReference type="DOI" id="10.1073/pnas.85.6.1947" />
    <dbReference type="PubMed" id="3002851" />
    <dbReference type="DOI" id="10.1016/0014-5793(86)80156-9" />
    <dbReference type="PubMed" id="3476948" />
    <dbReference type="DOI" id="10.1073/pnas.84.18.6330" />
    <dbReference type="PubMed" id="3683205" />
    <dbReference type="PubMed" id="3881277" />
    <dbReference type="DOI" id="10.1016/0014-5793(85)80527-5" />
    <dbReference type="PubMed" id="7730145" />
    <dbReference type="DOI" id="10.1111/j.1349-7006.1995.tb03040.x" />
    <dbReference type="PubMed" id="16531418" />
    <dbReference type="DOI" id="10.1093/hmg/ddl041" />
    <dbReference type="PubMed" id="20842449" />
    <dbReference type="DOI" id="10.1007/s11033-010-0259-z" />
    <dbReference type="PubMed" id="15498874" />
    <dbReference type="DOI" id="10.1073/pnas.0404089101" />
    <dbReference type="PubMed" id="14702039" />
    <dbReference type="DOI" id="10.1038/ng1285" />
    <dbReference type="PubMed" id="16554811" />
    <dbReference type="DOI" id="10.1038/nature04632" />
    <dbReference type="PubMed" id="15489334" />
    <dbReference type="DOI" id="10.1101/gr.2596504" />
    <dbReference type="PubMed" id="3167054" />
    <dbReference type="DOI" id="10.1016/0167-4781(88)90124-8" />
    <dbReference type="PubMed" id="3653397" />
    <dbReference type="DOI" id="10.1016/0014-5793(87)80216-8" />
    <dbReference type="PubMed" id="3652904" />
    <dbReference type="DOI" id="10.1089/dna.1987.6.283" />
    <dbReference type="PubMed" id="658418" />
    <dbReference type="DOI" id="10.1016/0014-5793(78)80237-3" />
    <dbReference type="PubMed" id="2722836" />
    <dbReference type="PubMed" id="7633596" />
    <dbReference type="DOI" id="10.1016/0378-4347(94)00576-Q" />
    <dbReference type="PubMed" id="1569071" />
    <dbReference type="PubMed" id="11448941" />
    <dbReference type="DOI" id="10.1093/hmg/10.14.1491" />
    <dbReference type="PubMed" id="12586351" />
    <dbReference type="DOI" id="10.1016/S0014-5793(03)00042-5" />
    <dbReference type="PubMed" id="15359740" />
    <dbReference type="DOI" id="10.1021/pr0499388" />
    <dbReference type="PubMed" id="16040806" />
    <dbReference type="DOI" id="10.1073/pnas.0502357102" />
    <dbReference type="PubMed" id="16912056" />
    <dbReference type="DOI" id="10.1152/ajpendo.00642.2005" />
    <dbReference type="PubMed" id="19066168" />
    <dbReference type="DOI" id="10.1136/jmg.2008.061820" />
    <dbReference type="PubMed" id="19838169" />
    <dbReference type="DOI" id="10.1038/nmeth.1392" />
    <dbReference type="PubMed" id="22171320" />
    <dbReference type="DOI" id="10.1074/mcp.M111.013649" />
    <dbReference type="PubMed" id="23234360" />
    <dbReference type="DOI" id="10.1021/pr300963h" />
    <dbReference type="PubMed" id="24593700" />
    <dbReference type="DOI" id="10.1111/cen.12446" />
    <dbReference type="PubMed" id="26154720" />
    <dbReference type="DOI" id="10.1056/NEJMoa1415227" />
    <dbReference type="PubMed" id="6189745" />
    <dbReference type="PubMed" id="7527339" />
    <dbReference type="PubMed" id="18046459" />
    <dbReference type="DOI" id="10.1038/sj.emboj.7601938" />
    <dbReference type="MIM" id="180860" />
    <dbReference type="MIM" id="616489" />
    <dbReference type="EMBL" id="X03562">
      <property type="protein sequence ID" value="CAA27249.1" />
      <property type="molecule type" value="Genomic_DNA" />
    </dbReference>
    <dbReference type="EMBL" id="X00910">
      <property type="protein sequence ID" value="CAA25426.1" />
      <property type="molecule type" value="mRNA" />
    </dbReference>
    <dbReference type="EMBL" id="J03242">
      <property type="protein sequence ID" value="AAA52545.1" />
      <property type="molecule type" value="mRNA" />
    </dbReference>
    <dbReference type="EMBL" id="X03425">
      <property type="protein sequence ID" value="CAA27155.1" />
      <property type="molecule type" value="Genomic_DNA" />
    </dbReference>
    <dbReference type="EMBL" id="X03426">
      <property type="protein sequence ID" value="CAA27156.1" />
      <property type="molecule type" value="Genomic_DNA" />
    </dbReference>
    <dbReference type="EMBL" id="X03427">
      <property type="protein sequence ID" value="CAA27157.1" />
      <property type="molecule type" value="Genomic_DNA" />
    </dbReference>
    <dbReference type="EMBL" id="M17426">
      <property type="protein sequence ID" value="AAA60088.1" />
      <property type="molecule type" value="mRNA" />
    </dbReference>
    <dbReference type="EMBL" id="M29645">
      <property type="protein sequence ID" value="AAA52544.1" />
      <property type="molecule type" value="mRNA" />
    </dbReference>
    <dbReference type="EMBL" id="M17863">
      <property type="protein sequence ID" value="AAA52443.1" />
      <property type="status" value="ALT_SEQ" />
      <property type="molecule type" value="mRNA" />
    </dbReference>
    <dbReference type="EMBL" id="S77035">
      <property type="protein sequence ID" value="AAB34155.1" />
      <property type="molecule type" value="mRNA" />
    </dbReference>
    <dbReference type="EMBL" id="DQ104203">
      <property type="protein sequence ID" value="ABD93451.1" />
      <property type="molecule type" value="mRNA" />
    </dbReference>
    <dbReference type="EMBL" id="HM481219">
      <property type="protein sequence ID" value="ADO21454.1" />
      <property type="molecule type" value="mRNA" />
    </dbReference>
    <dbReference type="EMBL" id="AF217977">
      <property type="protein sequence ID" value="AAG17220.1" />
      <property type="molecule type" value="mRNA" />
    </dbReference>
    <dbReference type="EMBL" id="BT007013">
      <property type="protein sequence ID" value="AAP35659.1" />
      <property type="molecule type" value="mRNA" />
    </dbReference>
    <dbReference type="EMBL" id="AF517226">
      <property type="protein sequence ID" value="AAM51825.1" />
      <property type="molecule type" value="Genomic_DNA" />
    </dbReference>
    <dbReference type="EMBL" id="AC132217">
      <property type="status" value="NOT_ANNOTATED_CDS" />
      <property type="molecule type" value="Genomic_DNA" />
    </dbReference>
    <dbReference type="EMBL" id="AK126688">
      <property type="protein sequence ID" value="BAG54360.1" />
      <property type="molecule type" value="mRNA" />
    </dbReference>
    <dbReference type="EMBL" id="CH471158">
      <property type="protein sequence ID" value="EAX02485.1" />
      <property type="molecule type" value="Genomic_DNA" />
    </dbReference>
    <dbReference type="EMBL" id="BC000531">
      <property type="protein sequence ID" value="AAH00531.1" />
      <property type="molecule type" value="mRNA" />
    </dbReference>
    <dbReference type="EMBL" id="X07868">
      <property type="protein sequence ID" value="CAA30717.1" />
      <property type="molecule type" value="Genomic_DNA" />
    </dbReference>
    <dbReference type="EMBL" id="X06159">
      <property type="protein sequence ID" value="CAA29516.1" />
      <property type="molecule type" value="mRNA" />
    </dbReference>
    <dbReference type="EMBL" id="X06160">
      <property type="protein sequence ID" value="CAA29517.1" />
      <property type="molecule type" value="Transcribed_RNA" />
    </dbReference>
    <dbReference type="EMBL" id="X06161">
      <property type="protein sequence ID" value="CAA29518.1" />
      <property type="molecule type" value="mRNA" />
    </dbReference>
    <dbReference type="EMBL" id="M22373">
      <property type="protein sequence ID" value="AAA52536.1" />
      <property type="molecule type" value="Genomic_DNA" />
    </dbReference>
    <dbReference type="CCDS" id="CCDS44517.1" />
    <dbReference type="CCDS" id="CCDS7728.1" />
    <dbReference type="PIR" id="B23614">
      <property type="entry name" value="IGHU2" />
    </dbReference>
    <dbReference type="PIR" id="I67610">
      <property type="entry name" value="I67610" />
    </dbReference>
    <dbReference type="PIR" id="S02423">
      <property type="entry name" value="S02423" />
    </dbReference>
    <dbReference type="RefSeq" id="NP_000603.1">
      <property type="nucleotide sequence ID" value="NM_000612.5" />
    </dbReference>
    <dbReference type="RefSeq" id="NP_001007140.2">
      <property type="nucleotide sequence ID" value="NM_001007139.5" />
    </dbReference>
    <dbReference type="RefSeq" id="NP_001121070.1">
      <property type="nucleotide sequence ID" value="NM_001127598.2" />
    </dbReference>
    <dbReference type="RefSeq" id="NP_001278790.1">
      <property type="nucleotide sequence ID" value="NM_001291861.2" />
    </dbReference>
    <dbReference type="RefSeq" id="NP_001278791.1">
      <property type="nucleotide sequence ID" value="NM_001291862.2" />
    </dbReference>
    <dbReference type="UniGene" id="Hs.272259" />
    <dbReference type="PDB" id="1GF2">
      <property type="method" value="Model" />
      <property type="chains" value="A=25-91" />
    </dbReference>
    <dbReference type="PDB" id="1IGL">
      <property type="method" value="NMR" />
      <property type="chains" value="A=25-91" />
    </dbReference>
    <dbReference type="PDB" id="2L29">
      <property type="method" value="NMR" />
      <property type="chains" value="B=25-91" />
    </dbReference>
    <dbReference type="PDB" id="2V5P">
      <property type="method" value="X-ray" />
      <property type="resolution" value="4.10" />
      <property type="chains" value="C/D=25-91" />
    </dbReference>
    <dbReference type="PDB" id="3E4Z">
      <property type="method" value="X-ray" />
      <property type="resolution" value="2.28" />
      <property type="chains" value="C/D=25-91" />
    </dbReference>
    <dbReference type="PDB" id="3KR3">
      <property type="method" value="X-ray" />
      <property type="resolution" value="2.20" />
      <property type="chains" value="D=25-91" />
    </dbReference>
    <dbReference type="PDB" id="5L3L">
      <property type="method" value="NMR" />
      <property type="chains" value="A=25-91" />
    </dbReference>
    <dbReference type="PDB" id="5L3M">
      <property type="method" value="NMR" />
      <property type="chains" value="A=25-91" />
    </dbReference>
    <dbReference type="PDB" id="5L3N">
      <property type="method" value="NMR" />
      <property type="chains" value="A=25-91" />
    </dbReference>
    <dbReference type="PDBsum" id="1GF2" />
    <dbReference type="PDBsum" id="1IGL" />
    <dbReference type="PDBsum" id="2L29" />
    <dbReference type="PDBsum" id="2V5P" />
    <dbReference type="PDBsum" id="3E4Z" />
    <dbReference type="PDBsum" id="3KR3" />
    <dbReference type="PDBsum" id="5L3L" />
    <dbReference type="PDBsum" id="5L3M" />
    <dbReference type="PDBsum" id="5L3N" />
    <dbReference type="ProteinModelPortal" id="P01344" />
    <dbReference type="SMR" id="P01344" />
    <dbReference type="BioGrid" id="109702">
      <property type="interactions" value="29" />
    </dbReference>
    <dbReference type="CORUM" id="P01344" />
    <dbReference type="DIP" id="DIP-29508N" />
    <dbReference type="IntAct" id="P01344">
      <property type="interactions" value="9" />
    </dbReference>
    <dbReference type="MINT" id="MINT-6380943" />
    <dbReference type="STRING" id="9606.ENSP00000391826" />
    <dbReference type="ChEMBL" id="CHEMBL3712957" />
    <dbReference type="iPTMnet" id="P01344" />
    <dbReference type="PhosphoSitePlus" id="P01344" />
    <dbReference type="UniCarbKB" id="P01344" />
    <dbReference type="BioMuta" id="IGF2" />
    <dbReference type="DMDM" id="124255" />
    <dbReference type="MaxQB" id="P01344" />
    <dbReference type="PaxDb" id="P01344" />
    <dbReference type="PeptideAtlas" id="P01344" />
    <dbReference type="PRIDE" id="P01344" />
    <dbReference type="DNASU" id="3481" />
    <dbReference type="Ensembl" id="ENST00000381389">
      <property type="protein sequence ID" value="ENSP00000370796" />
      <property type="gene ID" value="ENSG00000167244" />
    </dbReference>
    <dbReference type="Ensembl" id="ENST00000381392">
      <property type="protein sequence ID" value="ENSP00000370799" />
      <property type="gene ID" value="ENSG00000167244" />
    </dbReference>
    <dbReference type="Ensembl" id="ENST00000381395">
      <property type="protein sequence ID" value="ENSP00000370802" />
      <property type="gene ID" value="ENSG00000167244" />
    </dbReference>
    <dbReference type="Ensembl" id="ENST00000381406">
      <property type="protein sequence ID" value="ENSP00000370813" />
      <property type="gene ID" value="ENSG00000167244" />
    </dbReference>
    <dbReference type="Ensembl" id="ENST00000416167">
      <property type="protein sequence ID" value="ENSP00000414497" />
      <property type="gene ID" value="ENSG00000167244" />
    </dbReference>
    <dbReference type="Ensembl" id="ENST00000418738">
      <property type="protein sequence ID" value="ENSP00000402047" />
      <property type="gene ID" value="ENSG00000167244" />
    </dbReference>
    <dbReference type="Ensembl" id="ENST00000434045">
      <property type="protein sequence ID" value="ENSP00000391826" />
      <property type="gene ID" value="ENSG00000167244" />
    </dbReference>
    <dbReference type="GeneID" id="3481" />
    <dbReference type="KEGG" id="hsa:3481" />
    <dbReference type="UCSC" id="uc001lvf.4">
      <property type="organism name" value="human" />
    </dbReference>
    <dbReference type="CTD" id="3481" />
    <dbReference type="DisGeNET" id="3481" />
    <dbReference type="EuPathDB" id="HostDB:ENSG00000167244.18" />
    <dbReference type="GeneCards" id="IGF2" />
    <dbReference type="GeneReviews" id="IGF2" />
    <dbReference type="H-InvDB" id="HIX0128667" />
    <dbReference type="HGNC" id="HGNC:5466">
      <property type="gene designation" value="IGF2" />
    </dbReference>
    <dbReference type="HPA" id="HPA007556" />
    <dbReference type="HPA" id="HPA007993" />
    <dbReference type="MalaCards" id="IGF2" />
    <dbReference type="MIM" id="147470">
      <property type="type" value="gene+phenotype" />
    </dbReference>
    <dbReference type="MIM" id="180860">
      <property type="type" value="phenotype" />
    </dbReference>
    <dbReference type="MIM" id="616489">
      <property type="type" value="phenotype" />
    </dbReference>
    <dbReference type="neXtProt" id="NX_P01344" />
    <dbReference type="OpenTargets" id="ENSG00000129965" />
    <dbReference type="OpenTargets" id="ENSG00000167244" />
    <dbReference type="Orphanet" id="231117">
      <property type="disease" value="Beckwith-Wiedemann syndrome due to imprinting defect of 11p15" />
    </dbReference>
    <dbReference type="Orphanet" id="2128">
      <property type="disease" value="Hemihypertrophy" />
    </dbReference>
    <dbReference type="Orphanet" id="231144">
      <property type="disease" value="Silver-Russell syndrome due to 11p15 microduplication" />
    </dbReference>
    <dbReference type="Orphanet" id="231140">
      <property type="disease" value="Silver-Russell syndrome due to imprinting defect of 11p15" />
    </dbReference>
    <dbReference type="PharmGKB" id="PA29699" />
    <dbReference type="eggNOG" id="ENOG410IY3P">
      <property type="taxonomic scope" value="Eukaryota" />
    </dbReference>
    <dbReference type="eggNOG" id="ENOG4111KP2">
      <property type="taxonomic scope" value="LUCA" />
    </dbReference>
    <dbReference type="GeneTree" id="ENSGT00390000015440" />
    <dbReference type="GeneTree" id="ENSGT00530000063856" />
    <dbReference type="HOGENOM" id="HOG000233362" />
    <dbReference type="HOVERGEN" id="HBG006137" />
    <dbReference type="InParanoid" id="P01344" />
    <dbReference type="KO" id="K13769" />
    <dbReference type="OMA" id="FPRYPVG" />
    <dbReference type="OrthoDB" id="EOG091G0H56" />
    <dbReference type="PhylomeDB" id="P01344" />
    <dbReference type="TreeFam" id="TF332820" />
    <dbReference type="Reactome" id="R-HSA-114608">
      <property type="pathway name" value="Platelet degranulation" />
    </dbReference>
    <dbReference type="Reactome" id="R-HSA-2404192">
      <property type="pathway name" value="Signaling by Type 1 Insulin-like Growth Factor 1 Receptor (IGF1R)" />
    </dbReference>
    <dbReference type="Reactome" id="R-HSA-2428928">
      <property type="pathway name" value="IRS-related events triggered by IGF1R" />
    </dbReference>
    <dbReference type="Reactome" id="R-HSA-2428933">
      <property type="pathway name" value="SHC-related events triggered by IGF1R" />
    </dbReference>
    <dbReference type="Reactome" id="R-HSA-381426">
      <property type="pathway name" value="Regulation of Insulin-like Growth Factor (IGF) transport and uptake by Insulin-like Growth Factor Binding Proteins (IGFBPs)" />
    </dbReference>
    <dbReference type="SignaLink" id="P01344" />
    <dbReference type="SIGNOR" id="P01344" />
    <dbReference type="ChiTaRS" id="IGF2">
      <property type="organism name" value="human" />
    </dbReference>
    <dbReference type="EvolutionaryTrace" id="P01344" />
    <dbReference type="GeneWiki" id="Insulin-like_growth_factor_2" />
    <dbReference type="GenomeRNAi" id="3481" />
    <dbReference type="PMAP-CutDB" id="P01344" />
    <dbReference type="PRO" id="PR:P01344" />
    <dbReference type="Proteomes" id="UP000005640">
      <property type="component" value="Chromosome 11" />
    </dbReference>
    <dbReference type="Bgee" id="ENSG00000167244" />
    <dbReference type="CleanEx" id="HS_IGF2" />
    <dbReference type="Genevisible" id="P01344">
      <property type="organism ID" value="HS" />
    </dbReference>
    <dbReference type="GO" id="GO:0070062">
      <property type="term" value="C:extracellular exosome" />
      <property type="evidence" value="ECO:0000314" />
      <property type="project" value="UniProtKB" />
    </dbReference>
    <dbReference type="GO" id="GO:0005576">
      <property type="term" value="C:extracellular region" />
      <property type="evidence" value="ECO:0000304" />
      <property type="project" value="Reactome" />
    </dbReference>
    <dbReference type="GO" id="GO:0005886">
      <property type="term" value="C:plasma membrane" />
      <property type="evidence" value="ECO:0000304" />
      <property type="project" value="Reactome" />
    </dbReference>
    <dbReference type="GO" id="GO:0031093">
      <property type="term" value="C:platelet alpha granule lumen" />
      <property type="evidence" value="ECO:0000304" />
      <property type="project" value="Reactome" />
    </dbReference>
    <dbReference type="GO" id="GO:0008083">
      <property type="term" value="F:growth factor activity" />
      <property type="evidence" value="ECO:0000314" />
      <property type="project" value="BHF-UCL" />
    </dbReference>
    <dbReference type="GO" id="GO:0005179">
      <property type="term" value="F:hormone activity" />
      <property type="evidence" value="ECO:0000501" />
      <property type="project" value="UniProtKB-KW" />
    </dbReference>
    <dbReference type="GO" id="GO:0005158">
      <property type="term" value="F:insulin receptor binding" />
      <property type="evidence" value="ECO:0000353" />
      <property type="project" value="BHF-UCL" />
    </dbReference>
    <dbReference type="GO" id="GO:0005159">
      <property type="term" value="F:insulin-like growth factor receptor binding" />
      <property type="evidence" value="ECO:0000315" />
      <property type="project" value="AgBase" />
    </dbReference>
    <dbReference type="GO" id="GO:0043539">
      <property type="term" value="F:protein serine/threonine kinase activator activity" />
      <property type="evidence" value="ECO:0000250" />
      <property type="project" value="BHF-UCL" />
    </dbReference>
    <dbReference type="GO" id="GO:0048018">
      <property type="term" value="F:receptor ligand activity" />
      <property type="evidence" value="ECO:0000250" />
      <property type="project" value="BHF-UCL" />
    </dbReference>
    <dbReference type="GO" id="GO:0044267">
      <property type="term" value="P:cellular protein metabolic process" />
      <property type="evidence" value="ECO:0000304" />
      <property type="project" value="Reactome" />
    </dbReference>
    <dbReference type="GO" id="GO:0001892">
      <property type="term" value="P:embryonic placenta development" />
      <property type="evidence" value="ECO:0000250" />
      <property type="project" value="UniProtKB" />
    </dbReference>
    <dbReference type="GO" id="GO:0060669">
      <property type="term" value="P:embryonic placenta morphogenesis" />
      <property type="evidence" value="ECO:0000250" />
      <property type="project" value="UniProtKB" />
    </dbReference>
    <dbReference type="GO" id="GO:0006006">
      <property type="term" value="P:glucose metabolic process" />
      <property type="evidence" value="ECO:0000501" />
      <property type="project" value="UniProtKB-KW" />
    </dbReference>
    <dbReference type="GO" id="GO:0001701">
      <property type="term" value="P:in utero embryonic development" />
      <property type="evidence" value="ECO:0000250" />
      <property type="project" value="UniProtKB" />
    </dbReference>
    <dbReference type="GO" id="GO:0008286">
      <property type="term" value="P:insulin receptor signaling pathway" />
      <property type="evidence" value="ECO:0000304" />
      <property type="project" value="ProtInc" />
    </dbReference>
    <dbReference type="GO" id="GO:0038028">
      <property type="term" value="P:insulin receptor signaling pathway via phosphatidylinositol 3-kinase" />
      <property type="evidence" value="ECO:0000250" />
      <property type="project" value="BHF-UCL" />
    </dbReference>
    <dbReference type="GO" id="GO:0007275">
      <property type="term" value="P:multicellular organism development" />
      <property type="evidence" value="ECO:0000304" />
      <property type="project" value="ProtInc" />
    </dbReference>
    <dbReference type="GO" id="GO:0000122">
      <property type="term" value="P:negative regulation of transcription from RNA polymerase II promoter" />
      <property type="evidence" value="ECO:0000250" />
      <property type="project" value="UniProtKB" />
    </dbReference>
    <dbReference type="GO" id="GO:0001503">
      <property type="term" value="P:ossification" />
      <property type="evidence" value="ECO:0000501" />
      <property type="project" value="UniProtKB-KW" />
    </dbReference>
    <dbReference type="GO" id="GO:0002576">
      <property type="term" value="P:platelet degranulation" />
      <property type="evidence" value="ECO:0000304" />
      <property type="project" value="Reactome" />
    </dbReference>
    <dbReference type="GO" id="GO:0042104">
      <property type="term" value="P:positive regulation of activated T cell proliferation" />
      <property type="evidence" value="ECO:0000314" />
      <property type="project" value="BHF-UCL" />
    </dbReference>
    <dbReference type="GO" id="GO:0043085">
      <property type="term" value="P:positive regulation of catalytic activity" />
      <property type="evidence" value="ECO:0000250" />
      <property type="project" value="BHF-UCL" />
    </dbReference>
    <dbReference type="GO" id="GO:0051781">
      <property type="term" value="P:positive regulation of cell division" />
      <property type="evidence" value="ECO:0000501" />
      <property type="project" value="UniProtKB-KW" />
    </dbReference>
    <dbReference type="GO" id="GO:0008284">
      <property type="term" value="P:positive regulation of cell proliferation" />
      <property type="evidence" value="ECO:0000305" />
      <property type="project" value="BHF-UCL" />
    </dbReference>
    <dbReference type="GO" id="GO:2000467">
      <property type="term" value="P:positive regulation of glycogen (starch) synthase activity" />
      <property type="evidence" value="ECO:0000250" />
      <property type="project" value="BHF-UCL" />
    </dbReference>
    <dbReference type="GO" id="GO:0045725">
      <property type="term" value="P:positive regulation of glycogen biosynthetic process" />
      <property type="evidence" value="ECO:0000250" />
      <property type="project" value="BHF-UCL" />
    </dbReference>
    <dbReference type="GO" id="GO:0046628">
      <property type="term" value="P:positive regulation of insulin receptor signaling pathway" />
      <property type="evidence" value="ECO:0000314" />
      <property type="project" value="BHF-UCL" />
    </dbReference>
    <dbReference type="GO" id="GO:0043410">
      <property type="term" value="P:positive regulation of MAPK cascade" />
      <property type="evidence" value="ECO:0000314" />
      <property type="project" value="BHF-UCL" />
    </dbReference>
    <dbReference type="GO" id="GO:0045840">
      <property type="term" value="P:positive regulation of mitotic nuclear division" />
      <property type="evidence" value="ECO:0000314" />
      <property type="project" value="BHF-UCL" />
    </dbReference>
    <dbReference type="GO" id="GO:0050731">
      <property type="term" value="P:positive regulation of peptidyl-tyrosine phosphorylation" />
      <property type="evidence" value="ECO:0000250" />
      <property type="project" value="BHF-UCL" />
    </dbReference>
    <dbReference type="GO" id="GO:0051897">
      <property type="term" value="P:positive regulation of protein kinase B signaling" />
      <property type="evidence" value="ECO:0000314" />
      <property type="project" value="BHF-UCL" />
    </dbReference>
    <dbReference type="GO" id="GO:0001934">
      <property type="term" value="P:positive regulation of protein phosphorylation" />
      <property type="evidence" value="ECO:0000250" />
      <property type="project" value="BHF-UCL" />
    </dbReference>
    <dbReference type="GO" id="GO:0006349">
      <property type="term" value="P:regulation of gene expression by genetic imprinting" />
      <property type="evidence" value="ECO:0000304" />
      <property type="project" value="ProtInc" />
    </dbReference>
    <dbReference type="GO" id="GO:0031056">
      <property type="term" value="P:regulation of histone modification" />
      <property type="evidence" value="ECO:0000250" />
      <property type="project" value="UniProtKB" />
    </dbReference>
    <dbReference type="GO" id="GO:0051147">
      <property type="term" value="P:regulation of muscle cell differentiation" />
      <property type="evidence" value="ECO:0000250" />
      <property type="project" value="UniProtKB" />
    </dbReference>
    <dbReference type="GO" id="GO:0006355">
      <property type="term" value="P:regulation of transcription, DNA-templated" />
      <property type="evidence" value="ECO:0000303" />
      <property type="project" value="BHF-UCL" />
    </dbReference>
    <dbReference type="GO" id="GO:0001501">
      <property type="term" value="P:skeletal system development" />
      <property type="evidence" value="ECO:0000304" />
      <property type="project" value="ProtInc" />
    </dbReference>
    <dbReference type="Gene3D" id="1.10.100.10">
      <property type="match status" value="1" />
    </dbReference>
    <dbReference type="InterPro" id="IPR022334">
      <property type="entry name" value="IGF2" />
    </dbReference>
    <dbReference type="InterPro" id="IPR013576">
      <property type="entry name" value="IGF2_C" />
    </dbReference>
    <dbReference type="InterPro" id="IPR016179">
      <property type="entry name" value="Insulin-like" />
    </dbReference>
    <dbReference type="InterPro" id="IPR022350">
      <property type="entry name" value="Insulin-like_growth_factor" />
    </dbReference>
    <dbReference type="InterPro" id="IPR036438">
      <property type="entry name" value="Insulin-like_sf" />
    </dbReference>
    <dbReference type="InterPro" id="IPR022353">
      <property type="entry name" value="Insulin_CS" />
    </dbReference>
    <dbReference type="InterPro" id="IPR022352">
      <property type="entry name" value="Insulin_family" />
    </dbReference>
    <dbReference type="Pfam" id="PF08365">
      <property type="entry name" value="IGF2_C" />
      <property type="match status" value="1" />
    </dbReference>
    <dbReference type="Pfam" id="PF00049">
      <property type="entry name" value="Insulin" />
      <property type="match status" value="2" />
    </dbReference>
    <dbReference type="PRINTS" id="PR02002">
      <property type="entry name" value="INSLNLIKEGF" />
    </dbReference>
    <dbReference type="PRINTS" id="PR02006">
      <property type="entry name" value="INSLNLIKEGF2" />
    </dbReference>
    <dbReference type="PRINTS" id="PR00276">
      <property type="entry name" value="INSULINFAMLY" />
    </dbReference>
    <dbReference type="ProDom" id="PD005188">
      <property type="entry name" value="IGF2_C" />
      <property type="match status" value="1" />
    </dbReference>
    <dbReference type="SMART" id="SM00078">
      <property type="entry name" value="IlGF" />
      <property type="match status" value="1" />
    </dbReference>
    <dbReference type="SUPFAM" id="SSF56994">
      <property type="entry name" value="SSF56994" />
      <property type="match status" value="1" />
    </dbReference>
    <dbReference type="PROSITE" id="PS00262">
      <property type="entry name" value="INSULIN" />
      <property type="match status" value="1" />
    </dbReference>
    <dbReference type="PDB" id="1IGL" />
    <dbReference type="PDB" id="3KR3" />
    <dbReference type="UniProtKB" id="P09535" />
    <dbReference type="PubMed" id="11448941" />
    <dbReference type="PubMed" id="12586351" />
    <dbReference type="PubMed" id="15359740" />
    <dbReference type="PubMed" id="1569071" />
    <dbReference type="PubMed" id="16040806" />
    <dbReference type="PubMed" id="16531418" />
    <dbReference type="PubMed" id="16912056" />
    <dbReference type="PubMed" id="19066168" />
    <dbReference type="PubMed" id="19838169" />
    <dbReference type="PubMed" id="22171320" />
    <dbReference type="PubMed" id="23234360" />
    <dbReference type="PubMed" id="26154720" />
    <dbReference type="PubMed" id="2722836" />
    <dbReference type="PubMed" id="658418" />
    <dbReference type="PubMed" id="7633596" />
    <dbReference type="PubMed" id="20842449" />
    <dbReference type="PubMed" id="3653397" />
    <dbReference type="PubMed" id="3881277" />
    <dbReference type="PubMed" id="16531418" />
    <dbReference type="PubMed" id="24593700" />
    <feature type="signal peptide">
      <location>
        <begin position="1" />
        <end position="24" />
      </location>
    </feature>
    <feature type="chain">
      <location>
        <begin position="25" />
        <end position="91" />
      </location>
    </feature>
    <feature type="chain">
      <location>
        <begin position="26" />
        <end position="91" />
      </location>
    </feature>
    <feature type="propeptide">
      <location>
        <begin position="92" />
        <end position="180" />
      </location>
    </feature>
    <feature type="peptide">
      <location>
        <begin position="93" />
        <end position="126" />
      </location>
    </feature>
    <feature type="sequence variant" description="In dbSNP:rs14367.">
      <original>K</original>
      <variation>N</variation>
      <location>
        <position position="120" />
      </location>
    </feature>
    <feature type="sequence variant" description="In dbSNP:rs1050342.">
      <original>P</original>
      <variation>Q</variation>
      <location>
        <position position="173" />
      </location>
    </feature>
    <feature type="sequence variant" description="In dbSNP:rs12993.">
      <original>K</original>
      <variation>N</variation>
      <location>
        <position position="180" />
      </location>
    </feature>
    <feature type="disulfide bond" description="">
      <location>
        <begin position="33" />
        <end position="71" />
      </location>
    </feature>
    <feature type="disulfide bond" description="">
      <location>
        <begin position="45" />
        <end position="84" />
      </location>
    </feature>
    <feature type="disulfide bond" description="">
      <location>
        <begin position="70" />
        <end position="75" />
      </location>
    </feature>
    <sequence length="180">MGIPMGKSMLVLLTFLAFASCCIAAYRPSETLCGGELVDTLQFVCGDRGFYFSRPASRVSRRSRGIVEECCFRSCDLALLETYCATPAKSERDVSTPPTVLPDNFPRYPVGKFFQYDTWKQSTQRLRRGLPALLRARRGHVLAKELEAFREAKRHRPLIALPTQDPAHGGAPPEMASNRK</sequence>
  </entry>
  <entry>
    <accession>P10145</accession>
    <name>IL8_HUMAN</name>
    <protein>
      <recommendedName>
        <fullName>Interleukin-8</fullName>
      </recommendedName>
    </protein>
    <gene>
      <name type="primary">CXCL8</name>
      <name type="synonym">IL8</name>
    </gene>
    <organism>
      <name type="scientific">Homo sapiens</name>
    </organism>
    <dbReference type="NCBI Taxonomy" id="9606" />
    <dbReference type="PubMed" id="2953813" />
    <dbReference type="PubMed" id="3260265" />
    <dbReference type="DOI" id="10.1084/jem.167.6.1883" />
    <dbReference type="PubMed" id="2663993" />
    <dbReference type="PubMed" id="2664463" />
    <dbReference type="DOI" id="10.1128/MCB.9.5.1946" />
    <dbReference type="PubMed" id="2200751" />
    <dbReference type="DOI" id="10.1016/0165-2478(90)90043-P" />
    <dbReference type="PubMed" id="14702039" />
    <dbReference type="DOI" id="10.1038/ng1285" />
    <dbReference type="PubMed" id="15489334" />
    <dbReference type="DOI" id="10.1101/gr.2596504" />
    <dbReference type="PubMed" id="2523801" />
    <dbReference type="DOI" id="10.1111/j.1432-1033.1989.tb14729.x" />
    <dbReference type="PubMed" id="2145175" />
    <dbReference type="DOI" id="10.1002/eji.1830200933" />
    <dbReference type="PubMed" id="2648135" />
    <dbReference type="DOI" id="10.1016/0161-5890(89)90024-2" />
    <dbReference type="PubMed" id="2659722" />
    <dbReference type="DOI" id="10.1084/jem.169.6.1895" />
    <dbReference type="PubMed" id="1755384" />
    <dbReference type="PubMed" id="2655583" />
    <dbReference type="DOI" id="10.1042/bj2590585" />
    <dbReference type="PubMed" id="8344717" />
    <dbReference type="DOI" id="10.1016/0165-2478(93)90071-9" />
    <dbReference type="PubMed" id="3279957" />
    <dbReference type="DOI" id="10.1016/S0006-291X(88)80364-4" />
    <dbReference type="PubMed" id="3480540" />
    <dbReference type="DOI" id="10.1073/pnas.84.24.9233" />
    <dbReference type="PubMed" id="3322281" />
    <dbReference type="DOI" id="10.1016/0006-291X(87)90432-3" />
    <dbReference type="PubMed" id="2212672" />
    <dbReference type="PubMed" id="2007144" />
    <dbReference type="DOI" id="10.1021/bi00226a021" />
    <dbReference type="PubMed" id="11023497" />
    <dbReference type="PubMed" id="11978786" />
    <dbReference type="DOI" id="10.1074/jbc.M112275200" />
    <dbReference type="PubMed" id="1639201" />
    <dbReference type="DOI" id="10.1016/0014-5793(92)80909-Z" />
    <dbReference type="PubMed" id="14711052" />
    <dbReference type="DOI" id="10.1016/S0065-2776(03)81001-5" />
    <dbReference type="PubMed" id="18710930" />
    <dbReference type="DOI" id="10.1084/jem.20080305" />
    <dbReference type="PubMed" id="19608678" />
    <dbReference type="DOI" id="10.3324/haematol.2009.006973" />
    <dbReference type="PubMed" id="20829347" />
    <dbReference type="DOI" id="10.1074/jbc.M110.136259" />
    <dbReference type="PubMed" id="2681204" />
    <dbReference type="PubMed" id="2184886" />
    <dbReference type="DOI" id="10.1021/bi00459a004" />
    <dbReference type="PubMed" id="8631339" />
    <dbReference type="DOI" id="10.1111/j.1432-1033.1996.00026.x" />
    <dbReference type="PubMed" id="10368283" />
    <dbReference type="DOI" id="10.1016/S0969-2126(99)80022-7" />
    <dbReference type="PubMed" id="2182630" />
    <dbReference type="PubMed" id="2005614" />
    <dbReference type="DOI" id="10.1016/0022-2836(91)90518-B" />
    <dbReference type="PubMed" id="1988949" />
    <dbReference type="DOI" id="10.1073/pnas.88.2.502" />
    <dbReference type="PubMed" id="10707023" />
    <dbReference type="DOI" id="10.1002/(SICI)1097-0134(20000301)38:4&lt;361::AID-PROT2&gt;3.0.CO;2-0" />
    <dbReference type="EMBL" id="M17017">
      <property type="protein sequence ID" value="AAA35611.1" />
      <property type="molecule type" value="mRNA" />
    </dbReference>
    <dbReference type="EMBL" id="Y00787">
      <property type="protein sequence ID" value="CAA68742.1" />
      <property type="molecule type" value="mRNA" />
    </dbReference>
    <dbReference type="EMBL" id="M28130">
      <property type="protein sequence ID" value="AAA59158.1" />
      <property type="molecule type" value="Genomic_DNA" />
    </dbReference>
    <dbReference type="EMBL" id="M26383">
      <property type="protein sequence ID" value="AAA36323.1" />
      <property type="molecule type" value="mRNA" />
    </dbReference>
    <dbReference type="EMBL" id="D14283">
      <property type="protein sequence ID" value="BAA03245.1" />
      <property type="molecule type" value="Genomic_DNA" />
    </dbReference>
    <dbReference type="EMBL" id="BT007067">
      <property type="protein sequence ID" value="AAP35730.1" />
      <property type="molecule type" value="mRNA" />
    </dbReference>
    <dbReference type="EMBL" id="AK311874">
      <property type="protein sequence ID" value="BAG34815.1" />
      <property type="molecule type" value="mRNA" />
    </dbReference>
    <dbReference type="EMBL" id="CR542151">
      <property type="protein sequence ID" value="CAG46948.1" />
      <property type="molecule type" value="mRNA" />
    </dbReference>
    <dbReference type="EMBL" id="AF385628">
      <property type="protein sequence ID" value="AAK60276.1" />
      <property type="status" value="ALT_SEQ" />
      <property type="molecule type" value="Genomic_DNA" />
    </dbReference>
    <dbReference type="EMBL" id="CH471057">
      <property type="protein sequence ID" value="EAX05688.1" />
      <property type="molecule type" value="Genomic_DNA" />
    </dbReference>
    <dbReference type="EMBL" id="BC013615">
      <property type="protein sequence ID" value="AAH13615.1" />
      <property type="molecule type" value="mRNA" />
    </dbReference>
    <dbReference type="EMBL" id="Z11686">
      <property type="protein sequence ID" value="CAA77745.1" />
      <property type="molecule type" value="mRNA" />
    </dbReference>
    <dbReference type="EMBL" id="AF043337">
      <property type="protein sequence ID" value="AAK00048.1" />
      <property type="status" value="ALT_SEQ" />
      <property type="molecule type" value="mRNA" />
    </dbReference>
    <dbReference type="CCDS" id="CCDS34005.1" />
    <dbReference type="PIR" id="A37034">
      <property type="entry name" value="A37034" />
    </dbReference>
    <dbReference type="RefSeq" id="NP_000575.1">
      <property type="nucleotide sequence ID" value="NM_000584.3" />
    </dbReference>
    <dbReference type="UniGene" id="Hs.624" />
    <dbReference type="PDB" id="1ICW">
      <property type="method" value="X-ray" />
      <property type="resolution" value="2.01" />
      <property type="chains" value="A/B=28-99" />
    </dbReference>
    <dbReference type="PDB" id="1IKL">
      <property type="method" value="NMR" />
      <property type="chains" value="A=28-99" />
    </dbReference>
    <dbReference type="PDB" id="1IKM">
      <property type="method" value="NMR" />
      <property type="chains" value="A=28-99" />
    </dbReference>
    <dbReference type="PDB" id="1IL8">
      <property type="method" value="NMR" />
      <property type="chains" value="A/B=28-99" />
    </dbReference>
    <dbReference type="PDB" id="1ILP">
      <property type="method" value="NMR" />
      <property type="chains" value="A/B=28-99" />
    </dbReference>
    <dbReference type="PDB" id="1ILQ">
      <property type="method" value="NMR" />
      <property type="chains" value="A/B=28-99" />
    </dbReference>
    <dbReference type="PDB" id="1QE6">
      <property type="method" value="X-ray" />
      <property type="resolution" value="2.35" />
      <property type="chains" value="A/B/C/D=28-99" />
    </dbReference>
    <dbReference type="PDB" id="1ROD">
      <property type="method" value="NMR" />
      <property type="chains" value="A/B=28-80" />
    </dbReference>
    <dbReference type="PDB" id="2IL8">
      <property type="method" value="NMR" />
      <property type="chains" value="A/B=28-99" />
    </dbReference>
    <dbReference type="PDB" id="3IL8">
      <property type="method" value="X-ray" />
      <property type="resolution" value="2.00" />
      <property type="chains" value="A=28-99" />
    </dbReference>
    <dbReference type="PDB" id="4XDX">
      <property type="method" value="X-ray" />
      <property type="resolution" value="0.95" />
      <property type="chains" value="A=30-99" />
    </dbReference>
    <dbReference type="PDB" id="5D14">
      <property type="method" value="X-ray" />
      <property type="resolution" value="1.00" />
      <property type="chains" value="A=30-99" />
    </dbReference>
    <dbReference type="PDBsum" id="1ICW" />
    <dbReference type="PDBsum" id="1IKL" />
    <dbReference type="PDBsum" id="1IKM" />
    <dbReference type="PDBsum" id="1IL8" />
    <dbReference type="PDBsum" id="1ILP" />
    <dbReference type="PDBsum" id="1ILQ" />
    <dbReference type="PDBsum" id="1QE6" />
    <dbReference type="PDBsum" id="1ROD" />
    <dbReference type="PDBsum" id="2IL8" />
    <dbReference type="PDBsum" id="3IL8" />
    <dbReference type="PDBsum" id="4XDX" />
    <dbReference type="PDBsum" id="5D14" />
    <dbReference type="ProteinModelPortal" id="P10145" />
    <dbReference type="SMR" id="P10145" />
    <dbReference type="BioGrid" id="109790">
      <property type="interactions" value="12" />
    </dbReference>
    <dbReference type="DIP" id="DIP-3778N" />
    <dbReference type="IntAct" id="P10145">
      <property type="interactions" value="10" />
    </dbReference>
    <dbReference type="MINT" id="MINT-1516890" />
    <dbReference type="STRING" id="9606.ENSP00000306512" />
    <dbReference type="BindingDB" id="P10145" />
    <dbReference type="ChEMBL" id="CHEMBL2157" />
    <dbReference type="DrugBank" id="DB05434">
      <property type="generic name" value="ABT-510" />
    </dbReference>
    <dbReference type="DrugBank" id="DB05484">
      <property type="generic name" value="MDX-018" />
    </dbReference>
    <dbReference type="DrugBank" id="DB05855">
      <property type="generic name" value="Rivanicline" />
    </dbReference>
    <dbReference type="BioMuta" id="IL8" />
    <dbReference type="DMDM" id="124359" />
    <dbReference type="PaxDb" id="P10145" />
    <dbReference type="PeptideAtlas" id="P10145" />
    <dbReference type="PRIDE" id="P10145" />
    <dbReference type="DNASU" id="3576" />
    <dbReference type="Ensembl" id="ENST00000307407">
      <property type="protein sequence ID" value="ENSP00000306512" />
      <property type="gene ID" value="ENSG00000169429" />
    </dbReference>
    <dbReference type="GeneID" id="3576" />
    <dbReference type="KEGG" id="hsa:3576" />
    <dbReference type="UCSC" id="uc003hhe.3">
      <property type="organism name" value="human" />
    </dbReference>
    <dbReference type="CTD" id="3576" />
    <dbReference type="DisGeNET" id="3576" />
    <dbReference type="EuPathDB" id="HostDB:ENSG00000169429.10" />
    <dbReference type="GeneCards" id="CXCL8" />
    <dbReference type="HGNC" id="HGNC:6025">
      <property type="gene designation" value="CXCL8" />
    </dbReference>
    <dbReference type="HPA" id="HPA057179" />
    <dbReference type="MIM" id="146930">
      <property type="type" value="gene" />
    </dbReference>
    <dbReference type="neXtProt" id="NX_P10145" />
    <dbReference type="OpenTargets" id="ENSG00000169429" />
    <dbReference type="PharmGKB" id="PA29841" />
    <dbReference type="eggNOG" id="ENOG410J24U">
      <property type="taxonomic scope" value="Eukaryota" />
    </dbReference>
    <dbReference type="eggNOG" id="ENOG410Z1BP">
      <property type="taxonomic scope" value="LUCA" />
    </dbReference>
    <dbReference type="GeneTree" id="ENSGT00530000062901" />
    <dbReference type="HOVERGEN" id="HBG107789" />
    <dbReference type="InParanoid" id="P10145" />
    <dbReference type="KO" id="K10030" />
    <dbReference type="OMA" id="PTAPWVQ" />
    <dbReference type="OrthoDB" id="EOG091G13J8" />
    <dbReference type="PhylomeDB" id="P10145" />
    <dbReference type="TreeFam" id="TF333433" />
    <dbReference type="Reactome" id="R-HSA-2559582">
      <property type="pathway name" value="Senescence-Associated Secretory Phenotype (SASP)" />
    </dbReference>
    <dbReference type="Reactome" id="R-HSA-375276">
      <property type="pathway name" value="Peptide ligand-binding receptors" />
    </dbReference>
    <dbReference type="Reactome" id="R-HSA-380108">
      <property type="pathway name" value="Chemokine receptors bind chemokines" />
    </dbReference>
    <dbReference type="Reactome" id="R-HSA-380994">
      <property type="pathway name" value="ATF4 activates genes" />
    </dbReference>
    <dbReference type="Reactome" id="R-HSA-418594">
      <property type="pathway name" value="G alpha (i) signalling events" />
    </dbReference>
    <dbReference type="Reactome" id="R-HSA-6783783">
      <property type="pathway name" value="Interleukin-10 signaling" />
    </dbReference>
    <dbReference type="Reactome" id="R-HSA-6785807">
      <property type="pathway name" value="Interleukin-4 and 13 signaling" />
    </dbReference>
    <dbReference type="SIGNOR" id="P10145" />
    <dbReference type="EvolutionaryTrace" id="P10145" />
    <dbReference type="GeneWiki" id="Interleukin_8" />
    <dbReference type="GenomeRNAi" id="3576" />
    <dbReference type="PMAP-CutDB" id="P10145" />
    <dbReference type="PRO" id="PR:P10145" />
    <dbReference type="Proteomes" id="UP000005640">
      <property type="component" value="Chromosome 4" />
    </dbReference>
    <dbReference type="Bgee" id="ENSG00000169429" />
    <dbReference type="CleanEx" id="HS_IL8" />
    <dbReference type="ExpressionAtlas" id="P10145">
      <property type="expression patterns" value="baseline and differential" />
    </dbReference>
    <dbReference type="Genevisible" id="P10145">
      <property type="organism ID" value="HS" />
    </dbReference>
    <dbReference type="GO" id="GO:0005576">
      <property type="term" value="C:extracellular region" />
      <property type="evidence" value="ECO:0000304" />
      <property type="project" value="Reactome" />
    </dbReference>
    <dbReference type="GO" id="GO:0005615">
      <property type="term" value="C:extracellular space" />
      <property type="evidence" value="ECO:0000318" />
      <property type="project" value="GO_Central" />
    </dbReference>
    <dbReference type="GO" id="GO:0005622">
      <property type="term" value="C:intracellular" />
      <property type="evidence" value="ECO:0000501" />
      <property type="project" value="GOC" />
    </dbReference>
    <dbReference type="GO" id="GO:0008009">
      <property type="term" value="F:chemokine activity" />
      <property type="evidence" value="ECO:0000314" />
      <property type="project" value="UniProtKB" />
    </dbReference>
    <dbReference type="GO" id="GO:0005153">
      <property type="term" value="F:interleukin-8 receptor binding" />
      <property type="evidence" value="ECO:0000353" />
      <property type="project" value="UniProtKB" />
    </dbReference>
    <dbReference type="GO" id="GO:0001525">
      <property type="term" value="P:angiogenesis" />
      <property type="evidence" value="ECO:0000304" />
      <property type="project" value="UniProtKB" />
    </dbReference>
    <dbReference type="GO" id="GO:0061844">
      <property type="term" value="P:antimicrobial humoral immune response mediated by antimicrobial peptide" />
      <property type="evidence" value="ECO:0000314" />
      <property type="project" value="UniProtKB" />
    </dbReference>
    <dbReference type="GO" id="GO:0019722">
      <property type="term" value="P:calcium-mediated signaling" />
      <property type="evidence" value="ECO:0000304" />
      <property type="project" value="UniProtKB" />
    </dbReference>
    <dbReference type="GO" id="GO:0007050">
      <property type="term" value="P:cell cycle arrest" />
      <property type="evidence" value="ECO:0000314" />
      <property type="project" value="UniProtKB" />
    </dbReference>
    <dbReference type="GO" id="GO:0044344">
      <property type="term" value="P:cellular response to fibroblast growth factor stimulus" />
      <property type="evidence" value="ECO:0000270" />
      <property type="project" value="UniProtKB" />
    </dbReference>
    <dbReference type="GO" id="GO:0071347">
      <property type="term" value="P:cellular response to interleukin-1" />
      <property type="evidence" value="ECO:0000270" />
      <property type="project" value="UniProtKB" />
    </dbReference>
    <dbReference type="GO" id="GO:0071222">
      <property type="term" value="P:cellular response to lipopolysaccharide" />
      <property type="evidence" value="ECO:0000314" />
      <property type="project" value="BHF-UCL" />
    </dbReference>
    <dbReference type="GO" id="GO:0071356">
      <property type="term" value="P:cellular response to tumor necrosis factor" />
      <property type="evidence" value="ECO:0000270" />
      <property type="project" value="UniProtKB" />
    </dbReference>
    <dbReference type="GO" id="GO:0070098">
      <property type="term" value="P:chemokine-mediated signaling pathway" />
      <property type="evidence" value="ECO:0000318" />
      <property type="project" value="GO_Central" />
    </dbReference>
    <dbReference type="GO" id="GO:0006935">
      <property type="term" value="P:chemotaxis" />
      <property type="evidence" value="ECO:0000304" />
      <property type="project" value="UniProtKB" />
    </dbReference>
    <dbReference type="GO" id="GO:0048566">
      <property type="term" value="P:embryonic digestive tract development" />
      <property type="evidence" value="ECO:0000270" />
      <property type="project" value="DFLAT" />
    </dbReference>
    <dbReference type="GO" id="GO:0007186">
      <property type="term" value="P:G-protein coupled receptor signaling pathway" />
      <property type="evidence" value="ECO:0000304" />
      <property type="project" value="Reactome" />
    </dbReference>
    <dbReference type="GO" id="GO:0006955">
      <property type="term" value="P:immune response" />
      <property type="evidence" value="ECO:0000318" />
      <property type="project" value="GO_Central" />
    </dbReference>
    <dbReference type="GO" id="GO:0050930">
      <property type="term" value="P:induction of positive chemotaxis" />
      <property type="evidence" value="ECO:0000316" />
      <property type="project" value="UniProtKB" />
    </dbReference>
    <dbReference type="GO" id="GO:0006954">
      <property type="term" value="P:inflammatory response" />
      <property type="evidence" value="ECO:0000304" />
      <property type="project" value="UniProtKB" />
    </dbReference>
    <dbReference type="GO" id="GO:0035556">
      <property type="term" value="P:intracellular signal transduction" />
      <property type="evidence" value="ECO:0000314" />
      <property type="project" value="UniProtKB" />
    </dbReference>
    <dbReference type="GO" id="GO:0031640">
      <property type="term" value="P:killing of cells of other organism" />
      <property type="evidence" value="ECO:0000314" />
      <property type="project" value="UniProtKB" />
    </dbReference>
    <dbReference type="GO" id="GO:0006928">
      <property type="term" value="P:movement of cell or subcellular component" />
      <property type="evidence" value="ECO:0000304" />
      <property type="project" value="ProtInc" />
    </dbReference>
    <dbReference type="GO" id="GO:0008285">
      <property type="term" value="P:negative regulation of cell proliferation" />
      <property type="evidence" value="ECO:0000304" />
      <property type="project" value="ProtInc" />
    </dbReference>
    <dbReference type="GO" id="GO:0045744">
      <property type="term" value="P:negative regulation of G-protein coupled receptor protein signaling pathway" />
      <property type="evidence" value="ECO:0000314" />
      <property type="project" value="UniProtKB" />
    </dbReference>
    <dbReference type="GO" id="GO:0042119">
      <property type="term" value="P:neutrophil activation" />
      <property type="evidence" value="ECO:0000314" />
      <property type="project" value="UniProtKB" />
    </dbReference>
    <dbReference type="GO" id="GO:0030593">
      <property type="term" value="P:neutrophil chemotaxis" />
      <property type="evidence" value="ECO:0000314" />
      <property type="project" value="UniProtKB" />
    </dbReference>
    <dbReference type="GO" id="GO:0036499">
      <property type="term" value="P:PERK-mediated unfolded protein response" />
      <property type="evidence" value="ECO:0000304" />
      <property type="project" value="Reactome" />
    </dbReference>
    <dbReference type="GO" id="GO:0045766">
      <property type="term" value="P:positive regulation of angiogenesis" />
      <property type="evidence" value="ECO:0000314" />
      <property type="project" value="CACAO" />
    </dbReference>
    <dbReference type="GO" id="GO:0090023">
      <property type="term" value="P:positive regulation of neutrophil chemotaxis" />
      <property type="evidence" value="ECO:0000304" />
      <property type="project" value="BHF-UCL" />
    </dbReference>
    <dbReference type="GO" id="GO:0031623">
      <property type="term" value="P:receptor internalization" />
      <property type="evidence" value="ECO:0000314" />
      <property type="project" value="UniProtKB" />
    </dbReference>
    <dbReference type="GO" id="GO:0030155">
      <property type="term" value="P:regulation of cell adhesion" />
      <property type="evidence" value="ECO:0000314" />
      <property type="project" value="UniProtKB" />
    </dbReference>
    <dbReference type="GO" id="GO:2000535">
      <property type="term" value="P:regulation of entry of bacterium into host cell" />
      <property type="evidence" value="ECO:0000315" />
      <property type="project" value="AgBase" />
    </dbReference>
    <dbReference type="GO" id="GO:0045091">
      <property type="term" value="P:regulation of single stranded viral RNA replication via double stranded DNA intermediate" />
      <property type="evidence" value="ECO:0000314" />
      <property type="project" value="UniProtKB" />
    </dbReference>
    <dbReference type="GO" id="GO:0034976">
      <property type="term" value="P:response to endoplasmic reticulum stress" />
      <property type="evidence" value="ECO:0000314" />
      <property type="project" value="UniProtKB" />
    </dbReference>
    <dbReference type="GO" id="GO:0002237">
      <property type="term" value="P:response to molecule of bacterial origin" />
      <property type="evidence" value="ECO:0000314" />
      <property type="project" value="BHF-UCL" />
    </dbReference>
    <dbReference type="GO" id="GO:0007165">
      <property type="term" value="P:signal transduction" />
      <property type="evidence" value="ECO:0000304" />
      <property type="project" value="ProtInc" />
    </dbReference>
    <dbReference type="CDD" id="cd00273">
      <property type="entry name" value="Chemokine_CXC" />
      <property type="match status" value="1" />
    </dbReference>
    <dbReference type="InterPro" id="IPR001089">
      <property type="entry name" value="Chemokine_CXC" />
    </dbReference>
    <dbReference type="InterPro" id="IPR018048">
      <property type="entry name" value="Chemokine_CXC_CS" />
    </dbReference>
    <dbReference type="InterPro" id="IPR001811">
      <property type="entry name" value="Chemokine_IL8-like_dom" />
    </dbReference>
    <dbReference type="InterPro" id="IPR033899">
      <property type="entry name" value="CXC_Chemokine_domain" />
    </dbReference>
    <dbReference type="InterPro" id="IPR028469">
      <property type="entry name" value="Interleukin-8" />
    </dbReference>
    <dbReference type="InterPro" id="IPR036048">
      <property type="entry name" value="Interleukin_8-like_sf" />
    </dbReference>
    <dbReference type="PANTHER" id="PTHR10179">
      <property type="entry name" value="PTHR10179" />
      <property type="match status" value="1" />
    </dbReference>
    <dbReference type="PANTHER" id="PTHR10179:SF70">
      <property type="entry name" value="PTHR10179:SF70" />
      <property type="match status" value="1" />
    </dbReference>
    <dbReference type="Pfam" id="PF00048">
      <property type="entry name" value="IL8" />
      <property type="match status" value="1" />
    </dbReference>
    <dbReference type="PRINTS" id="PR00437">
      <property type="entry name" value="SMALLCYTKCXC" />
    </dbReference>
    <dbReference type="SMART" id="SM00199">
      <property type="entry name" value="SCY" />
      <property type="match status" value="1" />
    </dbReference>
    <dbReference type="SUPFAM" id="SSF54117">
      <property type="entry name" value="SSF54117" />
      <property type="match status" value="1" />
    </dbReference>
    <dbReference type="PROSITE" id="PS00471">
      <property type="entry name" value="SMALL_CYTOKINES_CXC" />
      <property type="match status" value="1" />
    </dbReference>
    <dbReference type="PDB" id="1ICW" />
    <dbReference type="PDB" id="1IKL" />
    <dbReference type="PDB" id="1ROD" />
    <dbReference type="PDB" id="4XDX" />
    <dbReference type="PubMed" id="11023497" />
    <dbReference type="PubMed" id="11978786" />
    <dbReference type="PubMed" id="18710930" />
    <dbReference type="PubMed" id="19608678" />
    <dbReference type="PubMed" id="20829347" />
    <dbReference type="PubMed" id="2145175" />
    <dbReference type="PubMed" id="2212672" />
    <dbReference type="PubMed" id="2523801" />
    <dbReference type="PubMed" id="2648135" />
    <feature type="signal peptide">
      <location>
        <begin position="1" />
        <end position="20" />
      </location>
    </feature>
    <feature type="chain">
      <location>
        <begin position="21" />
        <end position="99" />
      </location>
    </feature>
    <feature type="chain">
      <location>
        <begin position="23" />
        <end position="99" />
      </location>
    </feature>
    <feature type="chain">
      <location>
        <begin position="27" />
        <end position="99" />
      </location>
    </feature>
    <feature type="chain">
      <location>
        <begin position="28" />
        <end position="99" />
      </location>
    </feature>
    <feature type="chain">
      <location>
        <begin position="29" />
        <end position="99" />
      </location>
    </feature>
    <feature type="chain">
      <location>
        <begin position="30" />
        <end position="99" />
      </location>
    </feature>
    <feature type="chain">
      <location>
        <begin position="31" />
        <end position="99" />
      </location>
    </feature>
    <feature type="modified residue" description="Citrulline on R">
      <location>
        <position position="27" />
      </location>
    </feature>
    <feature type="disulfide bond" description="">
      <location>
        <begin position="34" />
        <end position="61" />
      </location>
    </feature>
    <feature type="disulfide bond" description="">
      <location>
        <begin position="36" />
        <end position="77" />
      </location>
    </feature>
    <sequence length="99">MTSKLAVALLAAFLISAALCEGAVLPRSAKELRCQCIKTYSKPFHPKFIKELRVIESGPHCANTEIIVKLSDGRELCLDPKENWVQRVVEKFLKRAENS</sequence>
  </entry>
  <entry>
    <accession>P13645</accession>
    <name>K1C10_HUMAN</name>
    <protein>
      <recommendedName>
        <fullName>Keratin, type I cytoskeletal 10</fullName>
      </recommendedName>
    </protein>
    <gene>
      <name type="primary">KRT10</name>
      <name type="synonym">KPP</name>
    </gene>
    <organism>
      <name type="scientific">Homo sapiens</name>
    </organism>
    <dbReference type="NCBI Taxonomy" id="9606" />
    <dbReference type="PubMed" id="2459124" />
    <dbReference type="PubMed" id="2464696" />
    <dbReference type="DOI" id="10.1016/0022-2836(88)90045-9" />
    <dbReference type="PubMed" id="16625196" />
    <dbReference type="DOI" id="10.1038/nature04689" />
    <dbReference type="PubMed" id="15489334" />
    <dbReference type="DOI" id="10.1101/gr.2596504" />
    <dbReference type="PubMed" id="2448602" />
    <dbReference type="DOI" id="10.1007/BF00444680" />
    <dbReference type="PubMed" id="7507150" />
    <dbReference type="DOI" id="10.1111/1523-1747.ep12371723" />
    <dbReference type="PubMed" id="1378806" />
    <dbReference type="DOI" id="10.1016/0378-1119(92)90521-P" />
    <dbReference type="PubMed" id="1286667" />
    <dbReference type="DOI" id="10.1002/elps.11501301199" />
    <dbReference type="PubMed" id="18691976" />
    <dbReference type="DOI" id="10.1016/j.molcel.2008.07.007" />
    <dbReference type="PubMed" id="20798280" />
    <dbReference type="DOI" id="10.1126/science.1192280" />
    <dbReference type="PubMed" id="21269460" />
    <dbReference type="DOI" id="10.1186/1752-0509-5-17" />
    <dbReference type="PubMed" id="23186163" />
    <dbReference type="DOI" id="10.1021/pr300630k" />
    <dbReference type="PubMed" id="24275569" />
    <dbReference type="DOI" id="10.1016/j.jprot.2013.11.014" />
    <dbReference type="PubMed" id="25944712" />
    <dbReference type="DOI" id="10.1002/pmic.201400617" />
    <dbReference type="PubMed" id="1381287" />
    <dbReference type="DOI" id="10.1016/0092-8674(92)90314-3" />
    <dbReference type="PubMed" id="1371013" />
    <dbReference type="DOI" id="10.1073/pnas.89.3.910" />
    <dbReference type="PubMed" id="1380725" />
    <dbReference type="DOI" id="10.1126/science.257.5073.1128" />
    <dbReference type="PubMed" id="7508181" />
    <dbReference type="PubMed" id="7512983" />
    <dbReference type="DOI" id="10.1172/JCI117132" />
    <dbReference type="PubMed" id="7507152" />
    <dbReference type="DOI" id="10.1111/1523-1747.ep12371726" />
    <dbReference type="PubMed" id="7526210" />
    <dbReference type="DOI" id="10.1056/NEJM199411243312103" />
    <dbReference type="PubMed" id="9036939" />
    <dbReference type="DOI" id="10.1111/1523-1747.ep12286491" />
    <dbReference type="PubMed" id="9856845" />
    <dbReference type="DOI" id="10.1046/j.1523-1747.1998.00451.x" />
    <dbReference type="PubMed" id="10201536" />
    <dbReference type="DOI" id="10.1046/j.1523-1747.1999.00557.x" />
    <dbReference type="PubMed" id="21271994" />
    <dbReference type="DOI" id="10.1111/j.1365-2133.2010.10096.x" />
    <dbReference type="MIM" id="113800" />
    <dbReference type="MIM" id="607602" />
    <dbReference type="MIM" id="609165" />
    <dbReference type="EMBL" id="J04029">
      <property type="protein sequence ID" value="AAA60544.1" />
      <property type="molecule type" value="mRNA" />
    </dbReference>
    <dbReference type="EMBL" id="X14487">
      <property type="protein sequence ID" value="CAA32649.1" />
      <property type="molecule type" value="Genomic_DNA" />
    </dbReference>
    <dbReference type="EMBL" id="AC090283">
      <property type="status" value="NOT_ANNOTATED_CDS" />
      <property type="molecule type" value="mRNA" />
    </dbReference>
    <dbReference type="EMBL" id="BC034697">
      <property type="protein sequence ID" value="AAH34697.1" />
      <property type="molecule type" value="mRNA" />
    </dbReference>
    <dbReference type="EMBL" id="M19156">
      <property type="protein sequence ID" value="AAA59468.1" />
      <property type="status" value="ALT_INIT" />
      <property type="molecule type" value="mRNA" />
    </dbReference>
    <dbReference type="EMBL" id="L20218">
      <property type="protein sequence ID" value="AAB59438.1" />
      <property type="molecule type" value="Genomic_DNA" />
    </dbReference>
    <dbReference type="EMBL" id="L20219">
      <property type="protein sequence ID" value="AAB59439.1" />
      <property type="molecule type" value="Genomic_DNA" />
    </dbReference>
    <dbReference type="EMBL" id="M77663">
      <property type="protein sequence ID" value="AAA59199.1" />
      <property type="molecule type" value="mRNA" />
    </dbReference>
    <dbReference type="CCDS" id="CCDS11377.1" />
    <dbReference type="PIR" id="A31994">
      <property type="entry name" value="A31994" />
    </dbReference>
    <dbReference type="PIR" id="S02158">
      <property type="entry name" value="KRHU0" />
    </dbReference>
    <dbReference type="RefSeq" id="NP_000412.3">
      <property type="nucleotide sequence ID" value="NM_000421.3" />
    </dbReference>
    <dbReference type="UniGene" id="Hs.99936" />
    <dbReference type="PDB" id="3ASW">
      <property type="method" value="X-ray" />
      <property type="resolution" value="2.60" />
      <property type="chains" value="B=473-487" />
    </dbReference>
    <dbReference type="PDB" id="4F1Z">
      <property type="method" value="X-ray" />
      <property type="resolution" value="2.30" />
      <property type="chains" value="Q=499-512" />
    </dbReference>
    <dbReference type="PDB" id="4ZRY">
      <property type="method" value="X-ray" />
      <property type="resolution" value="3.30" />
      <property type="chains" value="A=337-456" />
    </dbReference>
    <dbReference type="PDBsum" id="3ASW" />
    <dbReference type="PDBsum" id="4F1Z" />
    <dbReference type="PDBsum" id="4ZRY" />
    <dbReference type="ProteinModelPortal" id="P13645" />
    <dbReference type="SMR" id="P13645" />
    <dbReference type="BioGrid" id="110056">
      <property type="interactions" value="61" />
    </dbReference>
    <dbReference type="IntAct" id="P13645">
      <property type="interactions" value="19" />
    </dbReference>
    <dbReference type="MINT" id="MINT-1132575" />
    <dbReference type="STRING" id="9606.ENSP00000269576" />
    <dbReference type="iPTMnet" id="P13645" />
    <dbReference type="PhosphoSitePlus" id="P13645" />
    <dbReference type="SwissPalm" id="P13645" />
    <dbReference type="BioMuta" id="KRT10" />
    <dbReference type="DMDM" id="269849769" />
    <dbReference type="REPRODUCTION-2DPAGE" id="P13645" />
    <dbReference type="SWISS-2DPAGE" id="P13645" />
    <dbReference type="EPD" id="P13645" />
    <dbReference type="PaxDb" id="P13645" />
    <dbReference type="PeptideAtlas" id="P13645" />
    <dbReference type="PRIDE" id="P13645" />
    <dbReference type="TopDownProteomics" id="P13645" />
    <dbReference type="DNASU" id="3858" />
    <dbReference type="Ensembl" id="ENST00000269576">
      <property type="protein sequence ID" value="ENSP00000269576" />
      <property type="gene ID" value="ENSG00000186395" />
    </dbReference>
    <dbReference type="GeneID" id="3858" />
    <dbReference type="KEGG" id="hsa:3858" />
    <dbReference type="UCSC" id="uc002hvi.4">
      <property type="organism name" value="human" />
    </dbReference>
    <dbReference type="CTD" id="3858" />
    <dbReference type="DisGeNET" id="3858" />
    <dbReference type="EuPathDB" id="HostDB:ENSG00000186395.6" />
    <dbReference type="GeneCards" id="KRT10" />
    <dbReference type="HGNC" id="HGNC:6413">
      <property type="gene designation" value="KRT10" />
    </dbReference>
    <dbReference type="HPA" id="CAB000132" />
    <dbReference type="HPA" id="HPA012014" />
    <dbReference type="MalaCards" id="KRT10" />
    <dbReference type="MIM" id="113800">
      <property type="type" value="phenotype" />
    </dbReference>
    <dbReference type="MIM" id="148080">
      <property type="type" value="gene" />
    </dbReference>
    <dbReference type="MIM" id="607602">
      <property type="type" value="phenotype" />
    </dbReference>
    <dbReference type="MIM" id="609165">
      <property type="type" value="phenotype" />
    </dbReference>
    <dbReference type="neXtProt" id="NX_P13645" />
    <dbReference type="OpenTargets" id="ENSG00000186395" />
    <dbReference type="Orphanet" id="281139">
      <property type="disease" value="Annular epidermolytic ichthyosis" />
    </dbReference>
    <dbReference type="Orphanet" id="281190">
      <property type="disease" value="Congenital reticular ichthyosiform erythroderma" />
    </dbReference>
    <dbReference type="Orphanet" id="312">
      <property type="disease" value="Epidermolytic ichthyosis" />
    </dbReference>
    <dbReference type="PharmGKB" id="PA30200" />
    <dbReference type="eggNOG" id="ENOG410IGJX">
      <property type="taxonomic scope" value="Eukaryota" />
    </dbReference>
    <dbReference type="eggNOG" id="ENOG410YDXS">
      <property type="taxonomic scope" value="LUCA" />
    </dbReference>
    <dbReference type="GeneTree" id="ENSGT00900000140820" />
    <dbReference type="HOGENOM" id="HOG000230975" />
    <dbReference type="HOVERGEN" id="HBG013015" />
    <dbReference type="InParanoid" id="P13645" />
    <dbReference type="KO" id="K07604" />
    <dbReference type="OMA" id="QGQPRDY" />
    <dbReference type="OrthoDB" id="EOG091G087I" />
    <dbReference type="PhylomeDB" id="P13645" />
    <dbReference type="TreeFam" id="TF332742" />
    <dbReference type="Reactome" id="R-HSA-6805567">
      <property type="pathway name" value="Keratinization" />
    </dbReference>
    <dbReference type="Reactome" id="R-HSA-6809371">
      <property type="pathway name" value="Formation of the cornified envelope" />
    </dbReference>
    <dbReference type="SIGNOR" id="P13645" />
    <dbReference type="ChiTaRS" id="KRT10">
      <property type="organism name" value="human" />
    </dbReference>
    <dbReference type="GeneWiki" id="Keratin_10" />
    <dbReference type="GenomeRNAi" id="3858" />
    <dbReference type="PRO" id="PR:P13645" />
    <dbReference type="Proteomes" id="UP000005640">
      <property type="component" value="Chromosome 17" />
    </dbReference>
    <dbReference type="Bgee" id="ENSG00000186395" />
    <dbReference type="CleanEx" id="HS_KRT10" />
    <dbReference type="ExpressionAtlas" id="P13645">
      <property type="expression patterns" value="baseline and differential" />
    </dbReference>
    <dbReference type="Genevisible" id="P13645">
      <property type="organism ID" value="HS" />
    </dbReference>
    <dbReference type="GO" id="GO:0001533">
      <property type="term" value="C:cornified envelope" />
      <property type="evidence" value="ECO:0000314" />
      <property type="project" value="CAFA" />
    </dbReference>
    <dbReference type="GO" id="GO:0005737">
      <property type="term" value="C:cytoplasm" />
      <property type="evidence" value="ECO:0000314" />
      <property type="project" value="UniProtKB" />
    </dbReference>
    <dbReference type="GO" id="GO:0005829">
      <property type="term" value="C:cytosol" />
      <property type="evidence" value="ECO:0000304" />
      <property type="project" value="Reactome" />
    </dbReference>
    <dbReference type="GO" id="GO:0070062">
      <property type="term" value="C:extracellular exosome" />
      <property type="evidence" value="ECO:0000314" />
      <property type="project" value="UniProtKB" />
    </dbReference>
    <dbReference type="GO" id="GO:0005615">
      <property type="term" value="C:extracellular space" />
      <property type="evidence" value="ECO:0000314" />
      <property type="project" value="UniProtKB" />
    </dbReference>
    <dbReference type="GO" id="GO:0005882">
      <property type="term" value="C:intermediate filament" />
      <property type="evidence" value="ECO:0000303" />
      <property type="project" value="UniProtKB" />
    </dbReference>
    <dbReference type="GO" id="GO:0016020">
      <property type="term" value="C:membrane" />
      <property type="evidence" value="ECO:0000314" />
      <property type="project" value="UniProtKB" />
    </dbReference>
    <dbReference type="GO" id="GO:0005634">
      <property type="term" value="C:nucleus" />
      <property type="evidence" value="ECO:0000314" />
      <property type="project" value="UniProtKB" />
    </dbReference>
    <dbReference type="GO" id="GO:0030280">
      <property type="term" value="F:structural constituent of epidermis" />
      <property type="evidence" value="ECO:0000314" />
      <property type="project" value="CAFA" />
    </dbReference>
    <dbReference type="GO" id="GO:0070268">
      <property type="term" value="P:cornification" />
      <property type="evidence" value="ECO:0000304" />
      <property type="project" value="Reactome" />
    </dbReference>
    <dbReference type="GO" id="GO:0031424">
      <property type="term" value="P:keratinization" />
      <property type="evidence" value="ECO:0000304" />
      <property type="project" value="Reactome" />
    </dbReference>
    <dbReference type="GO" id="GO:0030216">
      <property type="term" value="P:keratinocyte differentiation" />
      <property type="evidence" value="ECO:0000270" />
      <property type="project" value="UniProtKB" />
    </dbReference>
    <dbReference type="GO" id="GO:0018149">
      <property type="term" value="P:peptide cross-linking" />
      <property type="evidence" value="ECO:0000314" />
      <property type="project" value="CAFA" />
    </dbReference>
    <dbReference type="InterPro" id="IPR001664">
      <property type="entry name" value="IF" />
    </dbReference>
    <dbReference type="InterPro" id="IPR018039">
      <property type="entry name" value="Intermediate_filament_CS" />
    </dbReference>
    <dbReference type="InterPro" id="IPR002957">
      <property type="entry name" value="Keratin_I" />
    </dbReference>
    <dbReference type="PANTHER" id="PTHR23239">
      <property type="entry name" value="PTHR23239" />
      <property type="match status" value="3" />
    </dbReference>
    <dbReference type="Pfam" id="PF00038">
      <property type="entry name" value="Filament" />
      <property type="match status" value="1" />
    </dbReference>
    <dbReference type="PRINTS" id="PR01248">
      <property type="entry name" value="TYPE1KERATIN" />
    </dbReference>
    <dbReference type="SMART" id="SM01391">
      <property type="entry name" value="Filament" />
      <property type="match status" value="1" />
    </dbReference>
    <dbReference type="PROSITE" id="PS00226">
      <property type="entry name" value="IF_ROD_1" />
      <property type="match status" value="1" />
    </dbReference>
    <dbReference type="PROSITE" id="PS51842">
      <property type="entry name" value="IF_ROD_2" />
      <property type="match status" value="1" />
    </dbReference>
    <dbReference type="PDB" id="3ASW" />
    <dbReference type="PDB" id="4F1Z" />
    <dbReference type="PDB" id="4ZRY" />
    <dbReference type="PubMed" id="18691976" />
    <dbReference type="PubMed" id="23186163" />
    <dbReference type="PROSITE-ProRule" id="PRU01188" />
    <dbReference type="PubMed" id="10201536" />
    <dbReference type="PubMed" id="1380725" />
    <dbReference type="PubMed" id="1381287" />
    <dbReference type="PubMed" id="15489334" />
    <dbReference type="PubMed" id="20798280" />
    <dbReference type="PubMed" id="21271994" />
    <dbReference type="PubMed" id="2448602" />
    <dbReference type="PubMed" id="2459124" />
    <dbReference type="PubMed" id="2464696" />
    <dbReference type="PubMed" id="7507150" />
    <dbReference type="PubMed" id="7507152" />
    <dbReference type="PubMed" id="7508181" />
    <dbReference type="PubMed" id="7512983" />
    <dbReference type="PubMed" id="7526210" />
    <dbReference type="PubMed" id="9036939" />
    <dbReference type="PubMed" id="9856845" />
    <feature type="chain">
      <location>
        <begin position="1" />
        <end position="584" />
      </location>
    </feature>
    <feature type="modified residue" description="Phosphoserine on S">
      <location>
        <position position="14" />
      </location>
    </feature>
    <feature type="modified residue" description="Phosphoserine on S">
      <location>
        <position position="16" />
      </location>
    </feature>
    <feature type="modified residue" description="Phosphoserine on S">
      <location>
        <position position="42" />
      </location>
    </feature>
    <feature type="modified residue" description="Phosphoserine on S">
      <location>
        <position position="53" />
      </location>
    </feature>
    <feature type="modified residue" description="Phosphoserine on S">
      <location>
        <position position="56" />
      </location>
    </feature>
    <feature type="modified residue" description="Phosphoserine on S">
      <location>
        <position position="170" />
      </location>
    </feature>
    <feature type="modified residue" description="Hydroxylation on K">
      <location>
        <position position="284" />
      </location>
    </feature>
    <feature type="modified residue" description="Hydroxylation on K">
      <location>
        <position position="285" />
      </location>
    </feature>
    <feature type="modified residue" description="Hydroxylation on N">
      <location>
        <position position="286" />
      </location>
    </feature>
    <feature type="modified residue" description="Hydroxylation on K">
      <location>
        <position position="292" />
      </location>
    </feature>
    <feature type="modified residue" description="Hydroxylation on N">
      <location>
        <position position="296" />
      </location>
    </feature>
    <feature type="modified residue" description="Deamidation on N">
      <location>
        <position position="296" />
      </location>
    </feature>
    <feature type="modified residue" description="Hydroxylation on N">
      <location>
        <position position="303" />
      </location>
    </feature>
    <feature type="modified residue" description="Deamidation on N">
      <location>
        <position position="303" />
      </location>
    </feature>
    <feature type="modified residue" description="Hydroxylation on N">
      <location>
        <position position="307" />
      </location>
    </feature>
    <feature type="modified residue" description="Deamidation on N">
      <location>
        <position position="307" />
      </location>
    </feature>
    <feature type="modified residue" description="Hydroxylation on P">
      <location>
        <position position="310" />
      </location>
    </feature>
    <feature type="modified residue" description="Deamidation on Q">
      <location>
        <position position="316" />
      </location>
    </feature>
    <feature type="modified residue" description="Hydroxylation on N">
      <location>
        <position position="319" />
      </location>
    </feature>
    <feature type="modified residue" description="Deamidation on N">
      <location>
        <position position="319" />
      </location>
    </feature>
    <feature type="modified residue" description="Hydroxylation on N">
      <location>
        <position position="320" />
      </location>
    </feature>
    <feature type="modified residue" description="Deamidation on N">
      <location>
        <position position="320" />
      </location>
    </feature>
    <feature type="modified residue" description="Citrullination on R">
      <location>
        <position position="322" />
      </location>
    </feature>
    <feature type="modified residue" description="Methylation on R">
      <location>
        <position position="322" />
      </location>
    </feature>
    <feature type="modified residue" description="Deamidation on Q">
      <location>
        <position position="324" />
      </location>
    </feature>
    <feature type="modified residue" description="Deamidation on Q">
      <location>
        <position position="327" />
      </location>
    </feature>
    <feature type="modified residue" description="Deamidation on Q">
      <location>
        <position position="331" />
      </location>
    </feature>
    <feature type="modified residue" description="Deamidation on N">
      <location>
        <position position="332" />
      </location>
    </feature>
    <feature type="modified residue" description="Citrullination on R">
      <location>
        <position position="333" />
      </location>
    </feature>
    <feature type="modified residue" description="Deamidation on N">
      <location>
        <position position="353" />
      </location>
    </feature>
    <feature type="modified residue" description="Deamidation on N">
      <location>
        <position position="354" />
      </location>
    </feature>
    <feature type="modified residue" description="Deamidation on Q">
      <location>
        <position position="357" />
      </location>
    </feature>
    <feature type="modified residue" description="Citrullination on R">
      <location>
        <position position="441" />
      </location>
    </feature>
    <feature type="modified residue" description="Deamidation on N">
      <location>
        <position position="444" />
      </location>
    </feature>
    <feature type="modified residue" description="Deamidation on Q">
      <location>
        <position position="447" />
      </location>
    </feature>
    <feature type="modified residue" description="Citrullination on R">
      <location>
        <position position="450" />
      </location>
    </feature>
    <feature type="sequence variant" description="In dbSNP:rs4261597.">
      <original>I</original>
      <variation>S</variation>
      <location>
        <position position="101" />
      </location>
    </feature>
    <feature type="sequence variant" description="In dbSNP:rs77919366.">
      <original>G</original>
      <variation>S</variation>
      <location>
        <position position="126" />
      </location>
    </feature>
    <feature type="sequence variant" description="In EHK; dbSNP:rs58901407.">
      <original>M</original>
      <variation>R</variation>
      <location>
        <position position="150" />
      </location>
    </feature>
    <feature type="sequence variant" description="In EHK; also found in a patient with hyperkeratotic epidermal nevi due to genetic mosaicism; dbSNP:rs58901407.">
      <original>M</original>
      <variation>T</variation>
      <location>
        <position position="150" />
      </location>
    </feature>
    <feature type="sequence variant" description="In EHK; dbSNP:rs57784225.">
      <original>N</original>
      <variation>H</variation>
      <location>
        <position position="154" />
      </location>
    </feature>
    <feature type="sequence variant" description="In EHK; dbSNP:rs58852768.">
      <original>R</original>
      <variation>C</variation>
      <location>
        <position position="156" />
      </location>
    </feature>
    <feature type="sequence variant" description="In EHK; dbSNP:rs58075662.">
      <original>R</original>
      <variation>H</variation>
      <location>
        <position position="156" />
      </location>
    </feature>
    <feature type="sequence variant" description="In EHK; dbSNP:rs58075662.">
      <original>R</original>
      <variation>P</variation>
      <location>
        <position position="156" />
      </location>
    </feature>
    <feature type="sequence variant" description="In EHK; dbSNP:rs58852768.">
      <original>R</original>
      <variation>S</variation>
      <location>
        <position position="156" />
      </location>
    </feature>
    <feature type="sequence variant" description="In EHK; severe phenotype; dbSNP:rs58414354.">
      <original>Y</original>
      <variation>D</variation>
      <location>
        <position position="160" />
      </location>
    </feature>
    <feature type="sequence variant" description="In EHK; severe phenotype.">
      <original>Y</original>
      <variation>N</variation>
      <location>
        <position position="160" />
      </location>
    </feature>
    <feature type="sequence variant" description="In EHK; severe phenotype; dbSNP:rs58735429.">
      <original>Y</original>
      <variation>S</variation>
      <location>
        <position position="160" />
      </location>
    </feature>
    <feature type="sequence variant" description="In EHK; dbSNP:rs60118264.">
      <original>L</original>
      <variation>S</variation>
      <location>
        <position position="161" />
      </location>
    </feature>
    <feature type="sequence variant" description="In AEI; requires 2 nucleotide substitutions; dbSNP:rs59075499.">
      <original>R</original>
      <variation>E</variation>
      <location>
        <position position="422" />
      </location>
    </feature>
    <feature type="sequence variant" description="In EHK; mild phenotype; dbSNP:rs61434181.">
      <original>K</original>
      <variation>E</variation>
      <location>
        <position position="439" />
      </location>
    </feature>
    <feature type="sequence variant" description="In EHK; dbSNP:rs58026994.">
      <original>L</original>
      <variation>Q</variation>
      <location>
        <position position="442" />
      </location>
    </feature>
    <feature type="sequence variant" description="In AEI; dbSNP:rs62651994.">
      <original>I</original>
      <variation>T</variation>
      <location>
        <position position="446" />
      </location>
    </feature>
    <feature type="sequence variant" description="In EHK; dbSNP:rs267607383.">
      <original>Y</original>
      <variation>C</variation>
      <location>
        <position position="449" />
      </location>
    </feature>
    <feature type="sequence variant" description="In dbSNP:rs17855579.">
      <original>H</original>
      <variation>Y</variation>
      <location>
        <position position="487" />
      </location>
    </feature>
    <sequence length="584">MSVRYSSSKHYSSSRSGGGGGGGGCGGGGGVSSLRISSSKGSLGGGFSSGGFSGGSFSRGSSGGGCFGGSSGGYGGLGGFGGGSFRGSYGSSSFGGSYGGIFGGGSFGGGSFGGGSFGGGGFGGGGFGGGFGGGFGGDGGLLSGNEKVTMQNLNDRLASYLDKVRALEESNYELEGKIKEWYEKHGNSHQGEPRDYSKYYKTIDDLKNQILNLTTDNANILLQIDNARLAADDFRLKYENEVALRQSVEADINGLRRVLDELTLTKADLEMQIESLTEELAYLKKNHEEEMKDLRNVSTGDVNVEMNAAPGVDLTQLLNNMRSQYEQLAEQNRKDAEAWFNEKSKELTTEIDNNIEQISSYKSEITELRRNVQALEIELQSQLALKQSLEASLAETEGRYCVQLSQIQAQISALEEQLQQIRAETECQNTEYQQLLDIKIRLENEIQTYRSLLEGEGSSGGGGRGGGSFGGGYGGGSSGGGSSGGGHGGGHGGSSGGGYGGGSSGGGSSGGGYGGGSSSGGHGGSSSGGYGGGSSGGGGGGYGGGSSGGGSSSGGGYGGGSSSGGHKSSSSGSVGESSSKGPRY</sequence>
  </entry>
  <entry>
    <accession>O77727</accession>
    <name>K1C15_SHEEP</name>
    <protein>
      <recommendedName>
        <fullName>Keratin, type I cytoskeletal 15</fullName>
      </recommendedName>
    </protein>
    <gene>
      <name type="primary">KRT15</name>
    </gene>
    <organism>
      <name type="scientific">Ovis aries</name>
    </organism>
    <dbReference type="NCBI Taxonomy" id="9940" />
    <dbReference type="PubMed" id="9806795" />
    <dbReference type="DOI" id="10.1006/excr.1998.4217" />
    <dbReference type="EMBL" id="AJ006277">
      <property type="protein sequence ID" value="CAA06944.1" />
      <property type="molecule type" value="Genomic_DNA" />
    </dbReference>
    <dbReference type="ProteinModelPortal" id="O77727" />
    <dbReference type="SMR" id="O77727" />
    <dbReference type="PRIDE" id="O77727" />
    <dbReference type="HOVERGEN" id="HBG013015" />
    <dbReference type="Proteomes" id="UP000002356">
      <property type="component" value="Unplaced" />
    </dbReference>
    <dbReference type="GO" id="GO:0005882">
      <property type="term" value="C:intermediate filament" />
      <property type="evidence" value="ECO:0000501" />
      <property type="project" value="UniProtKB-KW" />
    </dbReference>
    <dbReference type="GO" id="GO:0005198">
      <property type="term" value="F:structural molecule activity" />
      <property type="evidence" value="ECO:0000501" />
      <property type="project" value="InterPro" />
    </dbReference>
    <dbReference type="InterPro" id="IPR001664">
      <property type="entry name" value="IF" />
    </dbReference>
    <dbReference type="InterPro" id="IPR018039">
      <property type="entry name" value="Intermediate_filament_CS" />
    </dbReference>
    <dbReference type="InterPro" id="IPR002957">
      <property type="entry name" value="Keratin_I" />
    </dbReference>
    <dbReference type="PANTHER" id="PTHR23239">
      <property type="entry name" value="PTHR23239" />
      <property type="match status" value="1" />
    </dbReference>
    <dbReference type="Pfam" id="PF00038">
      <property type="entry name" value="Filament" />
      <property type="match status" value="1" />
    </dbReference>
    <dbReference type="PRINTS" id="PR01248">
      <property type="entry name" value="TYPE1KERATIN" />
    </dbReference>
    <dbReference type="SMART" id="SM01391">
      <property type="entry name" value="Filament" />
      <property type="match status" value="1" />
    </dbReference>
    <dbReference type="PROSITE" id="PS00226">
      <property type="entry name" value="IF_ROD_1" />
      <property type="match status" value="1" />
    </dbReference>
    <dbReference type="PROSITE" id="PS51842">
      <property type="entry name" value="IF_ROD_2" />
      <property type="match status" value="1" />
    </dbReference>
    <dbReference type="UniProtKB" id="P13646" />
    <dbReference type="UniProtKB" id="Q61414" />
    <dbReference type="UniProtKB" id="Q6IFV3" />
    <dbReference type="PROSITE-ProRule" id="PRU01188" />
    <dbReference type="PubMed" id="9806795" />
    <dbReference type="EMBL" id="CAA06944.1" />
    <feature type="chain">
      <location>
        <begin position="1" />
        <end position="453" />
      </location>
    </feature>
    <feature type="modified residue" description="Phosphoserine on S">
      <location>
        <position position="34" />
      </location>
    </feature>
    <feature type="modified residue" description="Omega-N-methylarginine on R">
      <location>
        <position position="42" />
      </location>
    </feature>
    <feature type="modified residue" description="Omega-N-methylarginine on R">
      <location>
        <position position="50" />
      </location>
    </feature>
    <feature type="modified residue" description="Phosphothreonine on T">
      <location>
        <position position="299" />
      </location>
    </feature>
    <feature type="modified residue" description="Phosphothreonine on T">
      <location>
        <position position="321" />
      </location>
    </feature>
    <sequence length="453">MATTLLQTSSSTFGGSSTRGGSLLAGGGGFGGGSLYGGGGSRTISASSARFVSSGSAGGYGGGFGGGAGSGYGGGFGGGFGGGFGSGFGDFGGGDGGLLSGNEKITMQNLNDRLASYLEKVRALEEANADLEVKIRDWYQRQSPTSPERDYSPYFKTTDELRDKILAAAIDNSRVILEIDNARLAADDFRLKYENEMALRQSVEADINGLRRVLDELTLTKTDLEMQIESLNEELAYLKKNHEEEMKEFSNQLAGQVNVEMDAAPGVDLTRVLSEMREQYEAMAEKNRRDAEAWFFSKTEELNKEVASNTEMIQTSKSEITDLRRTIQGLEIELQSQLSMKAGLESTLAETDGRYAAQLQQIQGLISSIEAQLSELRSEMEAQNQEYKMLLDIKTRLEQEIATYHSLLEGQDARMAGIGTGEASLGGGGGGKVRINVEESVDGKVVSSRKREI</sequence>
  </entry>
  <entry>
    <accession>P35527</accession>
    <name>K1C9_HUMAN</name>
    <protein>
      <recommendedName>
        <fullName>Keratin, type I cytoskeletal 9</fullName>
      </recommendedName>
    </protein>
    <gene>
      <name type="primary">KRT9</name>
    </gene>
    <organism>
      <name type="scientific">Homo sapiens</name>
    </organism>
    <dbReference type="NCBI Taxonomy" id="9606" />
    <dbReference type="PubMed" id="7507869" />
    <dbReference type="DOI" id="10.1111/j.1432-0436.1993.tb00033.x" />
    <dbReference type="PubMed" id="7512862" />
    <dbReference type="DOI" id="10.1038/ng0294-174" />
    <dbReference type="PubMed" id="16625196" />
    <dbReference type="DOI" id="10.1038/nature04689" />
    <dbReference type="PubMed" id="8647270" />
    <dbReference type="DOI" id="10.1016/0014-5793(96)00393-6" />
    <dbReference type="PubMed" id="15489334" />
    <dbReference type="DOI" id="10.1101/gr.2596504" />
    <dbReference type="PubMed" id="2140676" />
    <dbReference type="DOI" id="10.1016/0006-291X(90)91140-N" />
    <dbReference type="PubMed" id="10218578" />
    <dbReference type="DOI" id="10.1016/S0014-5793(99)00233-1" />
    <dbReference type="PubMed" id="10201533" />
    <dbReference type="DOI" id="10.1046/j.1523-1747.1999.00544.x" />
    <dbReference type="PubMed" id="18669648" />
    <dbReference type="DOI" id="10.1073/pnas.0805139105" />
    <dbReference type="PubMed" id="21269460" />
    <dbReference type="DOI" id="10.1186/1752-0509-5-17" />
    <dbReference type="PubMed" id="24275569" />
    <dbReference type="DOI" id="10.1016/j.jprot.2013.11.014" />
    <dbReference type="PubMed" id="25944712" />
    <dbReference type="DOI" id="10.1002/pmic.201400617" />
    <dbReference type="PubMed" id="7516304" />
    <dbReference type="DOI" id="10.1007/BF00201564" />
    <dbReference type="PubMed" id="7523529" />
    <dbReference type="DOI" id="10.1111/1523-1747.ep12395570" />
    <dbReference type="PubMed" id="7511021" />
    <dbReference type="DOI" id="10.1038/ng0194-106" />
    <dbReference type="PubMed" id="7532199" />
    <dbReference type="DOI" id="10.1111/1523-1747.ep12666018" />
    <dbReference type="PubMed" id="9204965" />
    <dbReference type="DOI" id="10.1111/1523-1747.ep12276751" />
    <dbReference type="PubMed" id="9856842" />
    <dbReference type="DOI" id="10.1046/j.1523-1747.1998.00445.x" />
    <dbReference type="PubMed" id="10632938" />
    <dbReference type="DOI" id="10.1046/j.1525-1470.1999.00111.x" />
    <dbReference type="PubMed" id="10844507" />
    <dbReference type="DOI" id="10.1046/j.1365-2230.2000.00626.x" />
    <dbReference type="PubMed" id="12192490" />
    <dbReference type="DOI" id="10.1007/s00403-002-0328-9" />
    <dbReference type="PubMed" id="12072061" />
    <dbReference type="DOI" id="10.1046/j.1365-2133.2002.04764.x" />
    <dbReference type="PubMed" id="12926810" />
    <dbReference type="DOI" id="10.1080/00015550310016652" />
    <dbReference type="PubMed" id="12838553" />
    <dbReference type="DOI" id="10.1002/ajmg.a.20090" />
    <dbReference type="PubMed" id="14675368" />
    <dbReference type="DOI" id="10.1111/j.0906-6705.2003.00012.x" />
    <dbReference type="PubMed" id="15099359" />
    <dbReference type="DOI" id="10.1111/j.0007-0963.2004.05865.x" />
    <dbReference type="PubMed" id="15115518" />
    <dbReference type="DOI" id="10.1111/j.1365-2230.2004.01497.x" />
    <dbReference type="PubMed" id="15605275" />
    <dbReference type="DOI" id="10.1007/s00403-004-0534-8" />
    <dbReference type="PubMed" id="16911293" />
    <dbReference type="DOI" id="10.1111/j.1365-2133.2006.07358.x" />
    <dbReference type="PubMed" id="16961539" />
    <dbReference type="DOI" id="10.1111/j.1365-4632.2006.02910.x" />
    <dbReference type="PubMed" id="19874353" />
    <dbReference type="DOI" id="10.1111/j.1365-2230.2009.03700.x" />
    <dbReference type="PubMed" id="20964665" />
    <dbReference type="DOI" id="10.1111/j.1365-4632.2009.04295.x" />
    <dbReference type="PubMed" id="21715251" />
    <dbReference type="DOI" id="10.1684/ejd.2011.1458" />
    <dbReference type="MIM" id="144200" />
    <dbReference type="EMBL" id="Z29074">
      <property type="protein sequence ID" value="CAA82315.1" />
      <property type="molecule type" value="mRNA" />
    </dbReference>
    <dbReference type="EMBL" id="S69510">
      <property type="protein sequence ID" value="AAC60619.1" />
      <property type="molecule type" value="mRNA" />
    </dbReference>
    <dbReference type="EMBL" id="X75015">
      <property type="protein sequence ID" value="CAA52924.1" />
      <property type="molecule type" value="Genomic_DNA" />
    </dbReference>
    <dbReference type="EMBL" id="AC019349">
      <property type="status" value="NOT_ANNOTATED_CDS" />
      <property type="molecule type" value="Genomic_DNA" />
    </dbReference>
    <dbReference type="EMBL" id="AB001594">
      <property type="protein sequence ID" value="BAA19418.1" />
      <property type="molecule type" value="mRNA" />
    </dbReference>
    <dbReference type="EMBL" id="BC121170">
      <property type="protein sequence ID" value="AAI21171.1" />
      <property type="molecule type" value="mRNA" />
    </dbReference>
    <dbReference type="CCDS" id="CCDS32654.1" />
    <dbReference type="PIR" id="I37984">
      <property type="entry name" value="I37984" />
    </dbReference>
    <dbReference type="RefSeq" id="NP_000217.2">
      <property type="nucleotide sequence ID" value="NM_000226.3" />
    </dbReference>
    <dbReference type="UniGene" id="Hs.654569" />
    <dbReference type="ProteinModelPortal" id="P35527" />
    <dbReference type="SMR" id="P35527" />
    <dbReference type="BioGrid" id="110055">
      <property type="interactions" value="49" />
    </dbReference>
    <dbReference type="IntAct" id="P35527">
      <property type="interactions" value="19" />
    </dbReference>
    <dbReference type="MINT" id="MINT-4998976" />
    <dbReference type="STRING" id="9606.ENSP00000246662" />
    <dbReference type="iPTMnet" id="P35527" />
    <dbReference type="PhosphoSitePlus" id="P35527" />
    <dbReference type="SwissPalm" id="P35527" />
    <dbReference type="BioMuta" id="KRT9" />
    <dbReference type="DMDM" id="239938886" />
    <dbReference type="DOSAC-COBS-2DPAGE" id="P35527" />
    <dbReference type="EPD" id="P35527" />
    <dbReference type="PaxDb" id="P35527" />
    <dbReference type="PeptideAtlas" id="P35527" />
    <dbReference type="PRIDE" id="P35527" />
    <dbReference type="TopDownProteomics" id="P35527" />
    <dbReference type="DNASU" id="3857" />
    <dbReference type="Ensembl" id="ENST00000246662">
      <property type="protein sequence ID" value="ENSP00000246662" />
      <property type="gene ID" value="ENSG00000171403" />
    </dbReference>
    <dbReference type="GeneID" id="3857" />
    <dbReference type="KEGG" id="hsa:3857" />
    <dbReference type="UCSC" id="uc002hxe.5">
      <property type="organism name" value="human" />
    </dbReference>
    <dbReference type="CTD" id="3857" />
    <dbReference type="DisGeNET" id="3857" />
    <dbReference type="EuPathDB" id="HostDB:ENSG00000171403.9" />
    <dbReference type="GeneCards" id="KRT9" />
    <dbReference type="H-InvDB" id="HIX0039018" />
    <dbReference type="HGNC" id="HGNC:6447">
      <property type="gene designation" value="KRT9" />
    </dbReference>
    <dbReference type="MalaCards" id="KRT9" />
    <dbReference type="MIM" id="144200">
      <property type="type" value="phenotype" />
    </dbReference>
    <dbReference type="MIM" id="149100">
      <property type="type" value="phenotype" />
    </dbReference>
    <dbReference type="MIM" id="607606">
      <property type="type" value="gene" />
    </dbReference>
    <dbReference type="neXtProt" id="NX_P35527" />
    <dbReference type="OpenTargets" id="ENSG00000171403" />
    <dbReference type="Orphanet" id="2199">
      <property type="disease" value="Epidermolytic palmoplantar keratoderma" />
    </dbReference>
    <dbReference type="PharmGKB" id="PA30235" />
    <dbReference type="eggNOG" id="ENOG410IEYG">
      <property type="taxonomic scope" value="Eukaryota" />
    </dbReference>
    <dbReference type="eggNOG" id="ENOG4111C5Z">
      <property type="taxonomic scope" value="LUCA" />
    </dbReference>
    <dbReference type="GeneTree" id="ENSGT00900000140890" />
    <dbReference type="HOGENOM" id="HOG000230975" />
    <dbReference type="HOVERGEN" id="HBG013015" />
    <dbReference type="InParanoid" id="P35527" />
    <dbReference type="KO" id="K07604" />
    <dbReference type="OMA" id="EMQYETL" />
    <dbReference type="OrthoDB" id="EOG091G087I" />
    <dbReference type="PhylomeDB" id="P35527" />
    <dbReference type="TreeFam" id="TF332742" />
    <dbReference type="Reactome" id="R-HSA-6805567">
      <property type="pathway name" value="Keratinization" />
    </dbReference>
    <dbReference type="Reactome" id="R-HSA-6809371">
      <property type="pathway name" value="Formation of the cornified envelope" />
    </dbReference>
    <dbReference type="GeneWiki" id="Keratin_9" />
    <dbReference type="GenomeRNAi" id="3857" />
    <dbReference type="PRO" id="PR:P35527" />
    <dbReference type="Proteomes" id="UP000005640">
      <property type="component" value="Chromosome 17" />
    </dbReference>
    <dbReference type="Bgee" id="ENSG00000171403" />
    <dbReference type="CleanEx" id="HS_KRT9" />
    <dbReference type="ExpressionAtlas" id="P35527">
      <property type="expression patterns" value="baseline and differential" />
    </dbReference>
    <dbReference type="Genevisible" id="P35527">
      <property type="organism ID" value="HS" />
    </dbReference>
    <dbReference type="GO" id="GO:0005829">
      <property type="term" value="C:cytosol" />
      <property type="evidence" value="ECO:0000304" />
      <property type="project" value="Reactome" />
    </dbReference>
    <dbReference type="GO" id="GO:0070062">
      <property type="term" value="C:extracellular exosome" />
      <property type="evidence" value="ECO:0000314" />
      <property type="project" value="UniProtKB" />
    </dbReference>
    <dbReference type="GO" id="GO:0005615">
      <property type="term" value="C:extracellular space" />
      <property type="evidence" value="ECO:0000314" />
      <property type="project" value="UniProtKB" />
    </dbReference>
    <dbReference type="GO" id="GO:0005882">
      <property type="term" value="C:intermediate filament" />
      <property type="evidence" value="ECO:0000501" />
      <property type="project" value="UniProtKB-KW" />
    </dbReference>
    <dbReference type="GO" id="GO:0016020">
      <property type="term" value="C:membrane" />
      <property type="evidence" value="ECO:0000314" />
      <property type="project" value="UniProtKB" />
    </dbReference>
    <dbReference type="GO" id="GO:0005634">
      <property type="term" value="C:nucleus" />
      <property type="evidence" value="ECO:0000314" />
      <property type="project" value="UniProtKB" />
    </dbReference>
    <dbReference type="GO" id="GO:0005200">
      <property type="term" value="F:structural constituent of cytoskeleton" />
      <property type="evidence" value="ECO:0000304" />
      <property type="project" value="ProtInc" />
    </dbReference>
    <dbReference type="GO" id="GO:0070268">
      <property type="term" value="P:cornification" />
      <property type="evidence" value="ECO:0000304" />
      <property type="project" value="Reactome" />
    </dbReference>
    <dbReference type="GO" id="GO:0008544">
      <property type="term" value="P:epidermis development" />
      <property type="evidence" value="ECO:0000304" />
      <property type="project" value="ProtInc" />
    </dbReference>
    <dbReference type="GO" id="GO:0045109">
      <property type="term" value="P:intermediate filament organization" />
      <property type="evidence" value="ECO:0000315" />
      <property type="project" value="UniProtKB" />
    </dbReference>
    <dbReference type="GO" id="GO:0031424">
      <property type="term" value="P:keratinization" />
      <property type="evidence" value="ECO:0000304" />
      <property type="project" value="Reactome" />
    </dbReference>
    <dbReference type="GO" id="GO:0043588">
      <property type="term" value="P:skin development" />
      <property type="evidence" value="ECO:0000314" />
      <property type="project" value="UniProtKB" />
    </dbReference>
    <dbReference type="GO" id="GO:0007283">
      <property type="term" value="P:spermatogenesis" />
      <property type="evidence" value="ECO:0000501" />
      <property type="project" value="Ensembl" />
    </dbReference>
    <dbReference type="InterPro" id="IPR001664">
      <property type="entry name" value="IF" />
    </dbReference>
    <dbReference type="InterPro" id="IPR018039">
      <property type="entry name" value="Intermediate_filament_CS" />
    </dbReference>
    <dbReference type="InterPro" id="IPR002957">
      <property type="entry name" value="Keratin_I" />
    </dbReference>
    <dbReference type="PANTHER" id="PTHR23239">
      <property type="entry name" value="PTHR23239" />
      <property type="match status" value="3" />
    </dbReference>
    <dbReference type="Pfam" id="PF00038">
      <property type="entry name" value="Filament" />
      <property type="match status" value="1" />
    </dbReference>
    <dbReference type="PRINTS" id="PR01248">
      <property type="entry name" value="TYPE1KERATIN" />
    </dbReference>
    <dbReference type="SMART" id="SM01391">
      <property type="entry name" value="Filament" />
      <property type="match status" value="1" />
    </dbReference>
    <dbReference type="PROSITE" id="PS00226">
      <property type="entry name" value="IF_ROD_1" />
      <property type="match status" value="1" />
    </dbReference>
    <dbReference type="PROSITE" id="PS51842">
      <property type="entry name" value="IF_ROD_2" />
      <property type="match status" value="1" />
    </dbReference>
    <dbReference type="UniProtKB" id="P13645" />
    <dbReference type="PROSITE-ProRule" id="PRU01188" />
    <dbReference type="PubMed" id="10201533" />
    <dbReference type="PubMed" id="10218578" />
    <dbReference type="PubMed" id="10632938" />
    <dbReference type="PubMed" id="10844507" />
    <dbReference type="PubMed" id="12072061" />
    <dbReference type="PubMed" id="12192490" />
    <dbReference type="PubMed" id="12838553" />
    <dbReference type="PubMed" id="12926810" />
    <dbReference type="PubMed" id="14675368" />
    <dbReference type="PubMed" id="15099359" />
    <dbReference type="PubMed" id="15115518" />
    <dbReference type="PubMed" id="15605275" />
    <dbReference type="PubMed" id="16911293" />
    <dbReference type="PubMed" id="16961539" />
    <dbReference type="PubMed" id="19874353" />
    <dbReference type="PubMed" id="20964665" />
    <dbReference type="PubMed" id="21715251" />
    <dbReference type="PubMed" id="7507869" />
    <dbReference type="PubMed" id="7511021" />
    <dbReference type="PubMed" id="7512862" />
    <dbReference type="PubMed" id="7516304" />
    <dbReference type="PubMed" id="7523529" />
    <dbReference type="PubMed" id="7532199" />
    <dbReference type="PubMed" id="8647270" />
    <dbReference type="PubMed" id="9204965" />
    <dbReference type="PubMed" id="9856842" />
    <dbReference type="PubMed" id="2140676" />
    <feature type="chain">
      <location>
        <begin position="1" />
        <end position="623" />
      </location>
    </feature>
    <feature type="modified residue" description="Deamidation on Q">
      <location>
        <position position="5" />
      </location>
    </feature>
    <feature type="modified residue" description="Citrullination on R">
      <location>
        <position position="13" />
      </location>
    </feature>
    <feature type="modified residue" description="Phosphoserine on S">
      <location>
        <position position="14" />
      </location>
    </feature>
    <feature type="modified residue" description="Phosphoserine on S">
      <location>
        <position position="57" />
      </location>
    </feature>
    <feature type="modified residue" description="Carbamyl on X">
      <location>
        <position position="251" />
      </location>
    </feature>
    <feature type="modified residue" description="Ammonia loss on N">
      <location>
        <position position="258" />
      </location>
    </feature>
    <feature type="modified residue" description="Carbamyl on R">
      <location>
        <position position="261" />
      </location>
    </feature>
    <feature type="modified residue" description="Ammonia loss on N">
      <location>
        <position position="266" />
      </location>
    </feature>
    <feature type="modified residue" description="Hydroxylation on K">
      <location>
        <position position="289" />
      </location>
    </feature>
    <feature type="modified residue" description="Hydroxylation on K">
      <location>
        <position position="290" />
      </location>
    </feature>
    <feature type="sequence variant" description="In EPPK; dbSNP:rs59510579.">
      <original>M</original>
      <variation>K</variation>
      <location>
        <position position="157" />
      </location>
    </feature>
    <feature type="sequence variant" description="In EPPK; dbSNP:rs59510579.">
      <original>M</original>
      <variation>R</variation>
      <location>
        <position position="157" />
      </location>
    </feature>
    <feature type="sequence variant" description="In EPPK; dbSNP:rs59510579.">
      <original>M</original>
      <variation>T</variation>
      <location>
        <position position="157" />
      </location>
    </feature>
    <feature type="sequence variant" description="In EPPK; dbSNP:rs58597584.">
      <original>M</original>
      <variation>V</variation>
      <location>
        <position position="157" />
      </location>
    </feature>
    <feature type="sequence variant" description="In EPPK; with knuckle pads; dbSNP:rs28940896.">
      <original>L</original>
      <variation>F</variation>
      <location>
        <position position="160" />
      </location>
    </feature>
    <feature type="sequence variant" description="In EPPK; dbSNP:rs28940896.">
      <original>L</original>
      <variation>V</variation>
      <location>
        <position position="160" />
      </location>
    </feature>
    <feature type="sequence variant" description="In EPPK; dbSNP:rs59296273.">
      <original>N</original>
      <variation>H</variation>
      <location>
        <position position="161" />
      </location>
    </feature>
    <feature type="sequence variant" description="In EPPK; dbSNP:rs56707768.">
      <original>N</original>
      <variation>I</variation>
      <location>
        <position position="161" />
      </location>
    </feature>
    <feature type="sequence variant" description="In EPPK; dbSNP:rs57536312.">
      <original>N</original>
      <variation>K</variation>
      <location>
        <position position="161" />
      </location>
    </feature>
    <feature type="sequence variant" description="In EPPK; dbSNP:rs56707768.">
      <original>N</original>
      <variation>S</variation>
      <location>
        <position position="161" />
      </location>
    </feature>
    <feature type="sequence variant" description="In EPPK; dbSNP:rs59296273.">
      <original>N</original>
      <variation>Y</variation>
      <location>
        <position position="161" />
      </location>
    </feature>
    <feature type="sequence variant" description="In EPPK; dbSNP:rs57758262.">
      <original>R</original>
      <variation>P</variation>
      <location>
        <position position="163" />
      </location>
    </feature>
    <feature type="sequence variant" description="In EPPK; dbSNP:rs57758262.">
      <original>R</original>
      <variation>Q</variation>
      <location>
        <position position="163" />
      </location>
    </feature>
    <feature type="sequence variant" description="In EPPK; dbSNP:rs59616921.">
      <original>R</original>
      <variation>W</variation>
      <location>
        <position position="163" />
      </location>
    </feature>
    <feature type="sequence variant" description="In EPPK.">
      <original>Y</original>
      <variation>WL</variation>
      <location>
        <position position="167" />
      </location>
    </feature>
    <feature type="sequence variant" description="In EPPK; dbSNP:rs61157095.">
      <original>L</original>
      <variation>S</variation>
      <location>
        <position position="168" />
      </location>
    </feature>
    <feature type="sequence variant" description="In EPPK; dbSNP:rs57019720.">
      <original>V</original>
      <variation>M</variation>
      <location>
        <position position="171" />
      </location>
    </feature>
    <feature type="sequence variant" description="In EPPK; dbSNP:rs59878153.">
      <original>Q</original>
      <variation>P</variation>
      <location>
        <position position="172" />
      </location>
    </feature>
    <feature type="sequence variant" description="In EPPK; dbSNP:rs77688767.">
      <original>C</original>
      <variation>R</variation>
      <location>
        <position position="406" />
      </location>
    </feature>
    <feature type="sequence variant" description="In EPPK; dbSNP:rs267607420.">
      <original>Y</original>
      <variation>H</variation>
      <location>
        <position position="454" />
      </location>
    </feature>
    <feature type="sequence variant" description="In EPPK; dbSNP:rs58120120.">
      <original>L</original>
      <variation>F</variation>
      <location>
        <position position="458" />
      </location>
    </feature>
    <feature type="sequence variant" description="In EPPK.">
      <original>L</original>
      <variation>P</variation>
      <location>
        <position position="458" />
      </location>
    </feature>
    <sequence length="623">MSCRQFSSSYLSRSGGGGGGGLGSGGSIRSSYSRFSSSGGGGGGGRFSSSSGYGGGSSRVCGRGGGGSFGYSYGGGSGGGFSASSLGGGFGGGSRGFGGASGGGYSSSGGFGGGFGGGSGGGFGGGYGSGFGGFGGFGGGAGGGDGGILTANEKSTMQELNSRLASYLDKVQALEEANNDLENKIQDWYDKKGPAAIQKNYSPYYNTIDDLKDQIVDLTVGNNKTLLDIDNTRMTLDDFRIKFEMEQNLRQGVDADINGLRQVLDNLTMEKSDLEMQYETLQEELMALKKNHKEEMSQLTGQNSGDVNVEINVAPGKDLTKTLNDMRQEYEQLIAKNRKDIENQYETQITQIEHEVSSSGQEVQSSAKEVTQLRHGVQELEIELQSQLSKKAALEKSLEDTKNRYCGQLQMIQEQISNLEAQITDVRQEIECQNQEYSLLLSIKMRLEKEIETYHNLLEGGQEDFESSGAGKIGLGGRGGSGGSYGRGSRGGSGGSYGGGGSGGGYGGGSGSRGGSGGSYGGGSGSGGGSGGGYGGGSGGGHSGGSGGGHSGGSGGNYGGGSGSGGGSGGGYGGGSGSRGGSGGSHGGGSGFGGESGGSYGGGEEASGSGGGYGGGSGKSSHS</sequence>
  </entry>
  <entry>
    <accession>Q15323</accession>
    <name>K1H1_HUMAN</name>
    <protein>
      <recommendedName>
        <fullName>Keratin, type I cuticular Ha1</fullName>
      </recommendedName>
    </protein>
    <gene>
      <name type="primary">KRT31</name>
      <name type="synonym">HHA1</name>
      <name type="synonym">HKA1</name>
      <name type="synonym">KRTHA1</name>
    </gene>
    <organism>
      <name type="scientific">Homo sapiens</name>
    </organism>
    <dbReference type="NCBI Taxonomy" id="9606" />
    <dbReference type="PubMed" id="7578244" />
    <dbReference type="DOI" id="10.1016/0167-4781(95)00122-W" />
    <dbReference type="PubMed" id="9756910" />
    <dbReference type="DOI" id="10.1074/jbc.273.41.26683" />
    <dbReference type="PubMed" id="15489334" />
    <dbReference type="DOI" id="10.1101/gr.2596504" />
    <dbReference type="PubMed" id="9457912" />
    <dbReference type="DOI" id="10.1046/j.1523-1747.1998.00097.x" />
    <dbReference type="EMBL" id="X86570">
      <property type="protein sequence ID" value="CAA60378.1" />
      <property type="molecule type" value="mRNA" />
    </dbReference>
    <dbReference type="EMBL" id="Y16787">
      <property type="protein sequence ID" value="CAA76383.1" />
      <property type="molecule type" value="Genomic_DNA" />
    </dbReference>
    <dbReference type="EMBL" id="CH471152">
      <property type="protein sequence ID" value="EAW60730.1" />
      <property type="molecule type" value="Genomic_DNA" />
    </dbReference>
    <dbReference type="EMBL" id="BC114468">
      <property type="protein sequence ID" value="AAI14469.1" />
      <property type="molecule type" value="mRNA" />
    </dbReference>
    <dbReference type="CCDS" id="CCDS11391.1" />
    <dbReference type="PIR" id="S60034">
      <property type="entry name" value="S60034" />
    </dbReference>
    <dbReference type="RefSeq" id="NP_002268.2">
      <property type="nucleotide sequence ID" value="NM_002277.2" />
    </dbReference>
    <dbReference type="UniGene" id="Hs.41696" />
    <dbReference type="ProteinModelPortal" id="Q15323" />
    <dbReference type="SMR" id="Q15323" />
    <dbReference type="BioGrid" id="110079">
      <property type="interactions" value="198" />
    </dbReference>
    <dbReference type="IntAct" id="Q15323">
      <property type="interactions" value="361" />
    </dbReference>
    <dbReference type="MINT" id="MINT-2860287" />
    <dbReference type="STRING" id="9606.ENSP00000251645" />
    <dbReference type="iPTMnet" id="Q15323" />
    <dbReference type="PhosphoSitePlus" id="Q15323" />
    <dbReference type="SwissPalm" id="Q15323" />
    <dbReference type="BioMuta" id="KRT31" />
    <dbReference type="DMDM" id="209572740" />
    <dbReference type="PaxDb" id="Q15323" />
    <dbReference type="PeptideAtlas" id="Q15323" />
    <dbReference type="PRIDE" id="Q15323" />
    <dbReference type="Ensembl" id="ENST00000251645">
      <property type="protein sequence ID" value="ENSP00000251645" />
      <property type="gene ID" value="ENSG00000094796" />
    </dbReference>
    <dbReference type="Ensembl" id="ENST00000573281">
      <property type="protein sequence ID" value="ENSP00000460739" />
      <property type="gene ID" value="ENSG00000262993" />
    </dbReference>
    <dbReference type="GeneID" id="3881" />
    <dbReference type="KEGG" id="hsa:3881" />
    <dbReference type="UCSC" id="uc002hwn.4">
      <property type="organism name" value="human" />
    </dbReference>
    <dbReference type="CTD" id="3881" />
    <dbReference type="DisGeNET" id="3881" />
    <dbReference type="EuPathDB" id="HostDB:ENSG00000094796.4" />
    <dbReference type="GeneCards" id="KRT31" />
    <dbReference type="H-InvDB" id="HIX0039252" />
    <dbReference type="HGNC" id="HGNC:6448">
      <property type="gene designation" value="KRT31" />
    </dbReference>
    <dbReference type="HPA" id="HPA049550" />
    <dbReference type="HPA" id="HPA055194" />
    <dbReference type="MIM" id="601077">
      <property type="type" value="gene" />
    </dbReference>
    <dbReference type="neXtProt" id="NX_Q15323" />
    <dbReference type="OpenTargets" id="ENSG00000094796" />
    <dbReference type="PharmGKB" id="PA30237" />
    <dbReference type="eggNOG" id="ENOG410IF9P">
      <property type="taxonomic scope" value="Eukaryota" />
    </dbReference>
    <dbReference type="eggNOG" id="ENOG410YK2A">
      <property type="taxonomic scope" value="LUCA" />
    </dbReference>
    <dbReference type="GeneTree" id="ENSGT00900000140814" />
    <dbReference type="HOGENOM" id="HOG000230975" />
    <dbReference type="HOVERGEN" id="HBG013015" />
    <dbReference type="InParanoid" id="Q15323" />
    <dbReference type="KO" id="K07604" />
    <dbReference type="OMA" id="NPCVSRT" />
    <dbReference type="OrthoDB" id="EOG091G087I" />
    <dbReference type="PhylomeDB" id="Q15323" />
    <dbReference type="TreeFam" id="TF332742" />
    <dbReference type="Reactome" id="R-HSA-6805567">
      <property type="pathway name" value="Keratinization" />
    </dbReference>
    <dbReference type="Reactome" id="R-HSA-6809371">
      <property type="pathway name" value="Formation of the cornified envelope" />
    </dbReference>
    <dbReference type="GeneWiki" id="KRT31" />
    <dbReference type="GenomeRNAi" id="3881" />
    <dbReference type="PRO" id="PR:Q15323" />
    <dbReference type="Proteomes" id="UP000005640">
      <property type="component" value="Chromosome 17" />
    </dbReference>
    <dbReference type="Bgee" id="ENSG00000094796" />
    <dbReference type="CleanEx" id="HS_KRT31" />
    <dbReference type="Genevisible" id="Q15323">
      <property type="organism ID" value="HS" />
    </dbReference>
    <dbReference type="GO" id="GO:0005829">
      <property type="term" value="C:cytosol" />
      <property type="evidence" value="ECO:0000304" />
      <property type="project" value="Reactome" />
    </dbReference>
    <dbReference type="GO" id="GO:0070062">
      <property type="term" value="C:extracellular exosome" />
      <property type="evidence" value="ECO:0000314" />
      <property type="project" value="UniProtKB" />
    </dbReference>
    <dbReference type="GO" id="GO:0005615">
      <property type="term" value="C:extracellular space" />
      <property type="evidence" value="ECO:0000314" />
      <property type="project" value="UniProtKB" />
    </dbReference>
    <dbReference type="GO" id="GO:0005882">
      <property type="term" value="C:intermediate filament" />
      <property type="evidence" value="ECO:0000304" />
      <property type="project" value="ProtInc" />
    </dbReference>
    <dbReference type="GO" id="GO:0005200">
      <property type="term" value="F:structural constituent of cytoskeleton" />
      <property type="evidence" value="ECO:0000304" />
      <property type="project" value="ProtInc" />
    </dbReference>
    <dbReference type="GO" id="GO:0070268">
      <property type="term" value="P:cornification" />
      <property type="evidence" value="ECO:0000304" />
      <property type="project" value="Reactome" />
    </dbReference>
    <dbReference type="GO" id="GO:0008544">
      <property type="term" value="P:epidermis development" />
      <property type="evidence" value="ECO:0000304" />
      <property type="project" value="ProtInc" />
    </dbReference>
    <dbReference type="GO" id="GO:0031424">
      <property type="term" value="P:keratinization" />
      <property type="evidence" value="ECO:0000304" />
      <property type="project" value="Reactome" />
    </dbReference>
    <dbReference type="InterPro" id="IPR001664">
      <property type="entry name" value="IF" />
    </dbReference>
    <dbReference type="InterPro" id="IPR018039">
      <property type="entry name" value="Intermediate_filament_CS" />
    </dbReference>
    <dbReference type="InterPro" id="IPR002957">
      <property type="entry name" value="Keratin_I" />
    </dbReference>
    <dbReference type="PANTHER" id="PTHR23239">
      <property type="entry name" value="PTHR23239" />
      <property type="match status" value="1" />
    </dbReference>
    <dbReference type="Pfam" id="PF00038">
      <property type="entry name" value="Filament" />
      <property type="match status" value="1" />
    </dbReference>
    <dbReference type="PRINTS" id="PR01248">
      <property type="entry name" value="TYPE1KERATIN" />
    </dbReference>
    <dbReference type="SMART" id="SM01391">
      <property type="entry name" value="Filament" />
      <property type="match status" value="1" />
    </dbReference>
    <dbReference type="PROSITE" id="PS00226">
      <property type="entry name" value="IF_ROD_1" />
      <property type="match status" value="1" />
    </dbReference>
    <dbReference type="PROSITE" id="PS51842">
      <property type="entry name" value="IF_ROD_2" />
      <property type="match status" value="1" />
    </dbReference>
    <dbReference type="PROSITE-ProRule" id="PRU01188" />
    <dbReference type="PubMed" id="9457912" />
    <dbReference type="PubMed" id="9756910" />
    <feature type="chain">
      <location>
        <begin position="1" />
        <end position="416" />
      </location>
    </feature>
    <feature type="modified residue" description="Ammonia loss on N">
      <location>
        <position position="336" />
      </location>
    </feature>
    <feature type="sequence variant" description="In dbSNP:rs6503628.">
      <original>A</original>
      <variation>G</variation>
      <location>
        <position position="39" />
      </location>
    </feature>
    <feature type="sequence variant" description="In dbSNP:rs6503627.">
      <original>A</original>
      <variation>V</variation>
      <location>
        <position position="82" />
      </location>
    </feature>
    <feature type="sequence variant" description="In dbSNP:rs34293483.">
      <original>A</original>
      <variation>V</variation>
      <location>
        <position position="377" />
      </location>
    </feature>
    <sequence length="416">MPYNFCLPSLSCRTSCSSRPCVPPSCHSCTLPGACNIPANVSNCNWFCEGSFNGSEKETMQFLNDRLASYLEKVRQLERDNAELENLIRERSQQQEPLLCPSYQSYFKTIEELQQKILCTKSENARLVVQIDNAKLAADDFRTKYQTELSLRQLVESDINGLRRILDELTLCKSDLEAQVESLKEELLCLKSNHEQEVNTLRCQLGDRLNVEVDAAPTVDLNRVLNETRSQYEALVETNRREVEQWFTTQTEELNKQVVSSSEQLQSYQAEIIELRRTVNALEIELQAQHNLRDSLENTLTESEARYSSQLSQVQSLITNVESQLAEIRSDLERQNQEYQVLLDVRARLECEINTYRSLLESEDCNLPSNPCATTNACSKPIGPCLSNPCTSCVPPAPCTPCAPRPRCGPCNSFVR</sequence>
  </entry>
  <entry>
    <accession>Q14532</accession>
    <name>K1H2_HUMAN</name>
    <protein>
      <recommendedName>
        <fullName>Keratin, type I cuticular Ha2</fullName>
      </recommendedName>
    </protein>
    <gene>
      <name type="primary">KRT32</name>
      <name type="synonym">HHA2</name>
      <name type="synonym">HKA2</name>
      <name type="synonym">KRTHA2</name>
    </gene>
    <organism>
      <name type="scientific">Homo sapiens</name>
    </organism>
    <dbReference type="NCBI Taxonomy" id="9606" />
    <dbReference type="PubMed" id="8823373" />
    <dbReference type="DOI" id="10.1111/1523-1747.ep12584243" />
    <dbReference type="PubMed" id="16625196" />
    <dbReference type="DOI" id="10.1038/nature04689" />
    <dbReference type="PubMed" id="7556444" />
    <dbReference type="DOI" id="10.1006/excr.1995.1326" />
    <dbReference type="PubMed" id="23033978" />
    <dbReference type="DOI" id="10.1056/NEJMoa1206524" />
    <dbReference type="EMBL" id="X90761">
      <property type="protein sequence ID" value="CAA62284.1" />
      <property type="molecule type" value="Genomic_DNA" />
    </dbReference>
    <dbReference type="EMBL" id="AC019349">
      <property type="status" value="NOT_ANNOTATED_CDS" />
      <property type="molecule type" value="Genomic_DNA" />
    </dbReference>
    <dbReference type="EMBL" id="X81419">
      <property type="protein sequence ID" value="CAA57179.1" />
      <property type="status" value="ALT_INIT" />
      <property type="molecule type" value="mRNA" />
    </dbReference>
    <dbReference type="CCDS" id="CCDS11393.1" />
    <dbReference type="RefSeq" id="NP_002269.3">
      <property type="nucleotide sequence ID" value="NM_002278.3" />
    </dbReference>
    <dbReference type="UniGene" id="Hs.41752" />
    <dbReference type="ProteinModelPortal" id="Q14532" />
    <dbReference type="SMR" id="Q14532" />
    <dbReference type="BioGrid" id="110080">
      <property type="interactions" value="5" />
    </dbReference>
    <dbReference type="IntAct" id="Q14532">
      <property type="interactions" value="10" />
    </dbReference>
    <dbReference type="iPTMnet" id="Q14532" />
    <dbReference type="PhosphoSitePlus" id="Q14532" />
    <dbReference type="BioMuta" id="KRT32" />
    <dbReference type="DMDM" id="311033432" />
    <dbReference type="PaxDb" id="Q14532" />
    <dbReference type="PeptideAtlas" id="Q14532" />
    <dbReference type="PRIDE" id="Q14532" />
    <dbReference type="DNASU" id="3882" />
    <dbReference type="Ensembl" id="ENST00000225899">
      <property type="protein sequence ID" value="ENSP00000225899" />
      <property type="gene ID" value="ENSG00000108759" />
    </dbReference>
    <dbReference type="GeneID" id="3882" />
    <dbReference type="KEGG" id="hsa:3882" />
    <dbReference type="UCSC" id="uc002hwr.4">
      <property type="organism name" value="human" />
    </dbReference>
    <dbReference type="CTD" id="3882" />
    <dbReference type="DisGeNET" id="3882" />
    <dbReference type="EuPathDB" id="HostDB:ENSG00000108759.3" />
    <dbReference type="GeneCards" id="KRT32" />
    <dbReference type="H-InvDB" id="HIX0202544" />
    <dbReference type="HGNC" id="HGNC:6449">
      <property type="gene designation" value="KRT32" />
    </dbReference>
    <dbReference type="MIM" id="602760">
      <property type="type" value="gene" />
    </dbReference>
    <dbReference type="neXtProt" id="NX_Q14532" />
    <dbReference type="OpenTargets" id="ENSG00000108759" />
    <dbReference type="PharmGKB" id="PA30238" />
    <dbReference type="eggNOG" id="ENOG410IJCJ">
      <property type="taxonomic scope" value="Eukaryota" />
    </dbReference>
    <dbReference type="eggNOG" id="ENOG410YK2A">
      <property type="taxonomic scope" value="LUCA" />
    </dbReference>
    <dbReference type="GeneTree" id="ENSGT00900000140814" />
    <dbReference type="HOGENOM" id="HOG000230975" />
    <dbReference type="HOVERGEN" id="HBG013015" />
    <dbReference type="InParanoid" id="Q14532" />
    <dbReference type="KO" id="K07604" />
    <dbReference type="OMA" id="NCRPELC" />
    <dbReference type="OrthoDB" id="EOG091G087I" />
    <dbReference type="PhylomeDB" id="Q14532" />
    <dbReference type="TreeFam" id="TF332742" />
    <dbReference type="Reactome" id="R-HSA-6805567">
      <property type="pathway name" value="Keratinization" />
    </dbReference>
    <dbReference type="Reactome" id="R-HSA-6809371">
      <property type="pathway name" value="Formation of the cornified envelope" />
    </dbReference>
    <dbReference type="GeneWiki" id="KRT32" />
    <dbReference type="GenomeRNAi" id="3882" />
    <dbReference type="PRO" id="PR:Q14532" />
    <dbReference type="Proteomes" id="UP000005640">
      <property type="component" value="Chromosome 17" />
    </dbReference>
    <dbReference type="Bgee" id="ENSG00000108759" />
    <dbReference type="CleanEx" id="HS_KRT32" />
    <dbReference type="Genevisible" id="Q14532">
      <property type="organism ID" value="HS" />
    </dbReference>
    <dbReference type="GO" id="GO:0005829">
      <property type="term" value="C:cytosol" />
      <property type="evidence" value="ECO:0000304" />
      <property type="project" value="Reactome" />
    </dbReference>
    <dbReference type="GO" id="GO:0070062">
      <property type="term" value="C:extracellular exosome" />
      <property type="evidence" value="ECO:0000314" />
      <property type="project" value="UniProtKB" />
    </dbReference>
    <dbReference type="GO" id="GO:0005882">
      <property type="term" value="C:intermediate filament" />
      <property type="evidence" value="ECO:0000501" />
      <property type="project" value="UniProtKB-KW" />
    </dbReference>
    <dbReference type="GO" id="GO:0005198">
      <property type="term" value="F:structural molecule activity" />
      <property type="evidence" value="ECO:0000501" />
      <property type="project" value="InterPro" />
    </dbReference>
    <dbReference type="GO" id="GO:0070268">
      <property type="term" value="P:cornification" />
      <property type="evidence" value="ECO:0000304" />
      <property type="project" value="Reactome" />
    </dbReference>
    <dbReference type="GO" id="GO:0008544">
      <property type="term" value="P:epidermis development" />
      <property type="evidence" value="ECO:0000304" />
      <property type="project" value="ProtInc" />
    </dbReference>
    <dbReference type="GO" id="GO:0031424">
      <property type="term" value="P:keratinization" />
      <property type="evidence" value="ECO:0000304" />
      <property type="project" value="Reactome" />
    </dbReference>
    <dbReference type="InterPro" id="IPR009030">
      <property type="entry name" value="Growth_fac_rcpt_cys_sf" />
    </dbReference>
    <dbReference type="InterPro" id="IPR001664">
      <property type="entry name" value="IF" />
    </dbReference>
    <dbReference type="InterPro" id="IPR018039">
      <property type="entry name" value="Intermediate_filament_CS" />
    </dbReference>
    <dbReference type="InterPro" id="IPR002957">
      <property type="entry name" value="Keratin_I" />
    </dbReference>
    <dbReference type="PANTHER" id="PTHR23239">
      <property type="entry name" value="PTHR23239" />
      <property type="match status" value="1" />
    </dbReference>
    <dbReference type="Pfam" id="PF00038">
      <property type="entry name" value="Filament" />
      <property type="match status" value="1" />
    </dbReference>
    <dbReference type="PRINTS" id="PR01248">
      <property type="entry name" value="TYPE1KERATIN" />
    </dbReference>
    <dbReference type="SMART" id="SM01391">
      <property type="entry name" value="Filament" />
      <property type="match status" value="1" />
    </dbReference>
    <dbReference type="SUPFAM" id="SSF57184">
      <property type="entry name" value="SSF57184" />
      <property type="match status" value="2" />
    </dbReference>
    <dbReference type="PROSITE" id="PS00226">
      <property type="entry name" value="IF_ROD_1" />
      <property type="match status" value="1" />
    </dbReference>
    <dbReference type="PROSITE" id="PS51842">
      <property type="entry name" value="IF_ROD_2" />
      <property type="match status" value="1" />
    </dbReference>
    <dbReference type="PROSITE-ProRule" id="PRU01188" />
    <dbReference type="PubMed" id="23033978" />
    <dbReference type="PubMed" id="7556444" />
    <dbReference type="PubMed" id="8823373" />
    <feature type="chain">
      <location>
        <begin position="1" />
        <end position="448" />
      </location>
    </feature>
    <feature type="modified residue" description="Ammonia loss on N">
      <location>
        <position position="376" />
      </location>
    </feature>
    <feature type="sequence variant" description="In dbSNP:rs3744786.">
      <original>Q</original>
      <variation>R</variation>
      <location>
        <position position="72" />
      </location>
    </feature>
    <feature type="sequence variant" description="In dbSNP:rs565998951.">
      <original>E</original>
      <variation>K</variation>
      <location>
        <position position="89" />
      </location>
    </feature>
    <feature type="sequence variant" description="In dbSNP:rs1111168.">
      <original>E</original>
      <variation>D</variation>
      <location>
        <position position="151" />
      </location>
    </feature>
    <feature type="sequence variant" description="In dbSNP:rs2071560.">
      <original>I</original>
      <variation>T</variation>
      <location>
        <position position="171" />
      </location>
    </feature>
    <feature type="sequence variant" description="In dbSNP:rs2071561.">
      <original>S</original>
      <variation>Y</variation>
      <location>
        <position position="222" />
      </location>
    </feature>
    <feature type="sequence variant" description="In dbSNP:rs72830046.">
      <original>R</original>
      <variation>H</variation>
      <location>
        <position position="280" />
      </location>
    </feature>
    <feature type="sequence variant" description="In dbSNP:rs16966929.">
      <original>T</original>
      <variation>M</variation>
      <location>
        <position position="339" />
      </location>
    </feature>
    <feature type="sequence variant" description="In dbSNP:rs2071563.">
      <original>T</original>
      <variation>M</variation>
      <location>
        <position position="395" />
      </location>
    </feature>
    <feature type="sequence variant" description="In dbSNP:rs2604955.">
      <original>N</original>
      <variation>S</variation>
      <location>
        <position position="402" />
      </location>
    </feature>
    <feature type="sequence variant" description="In dbSNP:rs2604953.">
      <original>P</original>
      <variation>T</variation>
      <location>
        <position position="427" />
      </location>
    </feature>
    <feature type="sequence variant" description="In dbSNP:rs9893787.">
      <original>R</original>
      <variation>C</variation>
      <location>
        <position position="428" />
      </location>
    </feature>
    <sequence length="448">MTSSCCVTNNLQASLKSCPRPASVCSSGVNCRPELCLGYVCQPMACLPSVCLPTTFRPASCLSKTYLSSSCQAASGISGSMGPGSWYSEGAFNGNEKETMQFLNDRLASYLTRVRQLEQENAELESRIQEASHSQVLTMTPDYQSHFRTIEELQQKILCTKAENARMVVNIDNAKLAADDFRAKYEAELAMRQLVEADINGLRRILDDLTLCKADLEAQVESLKEELMCLKKNHEEEVGSLRCQLGDRLNIEVDAAPPVDLTRVLEEMRCQYEAMVEANRRDVEEWFNMQMEELNQQVATSSEQLQNYQSDIIDLRRTVNTLEIELQAQHSLRDSLENTLTESEARYSSQLAQMQCMITNVEAQLAEIRADLERQNQEYQVLLDVRARLEGEINTYRSLLENEDCKLPCNPCSTPSCTTCVPSPCVPRTVCVPRTVGMPCSPCPQGRY</sequence>
  </entry>
  <entry>
    <accession>O76011</accession>
    <name>KRT34_HUMAN</name>
    <protein>
      <recommendedName>
        <fullName>Keratin, type I cuticular Ha4</fullName>
      </recommendedName>
    </protein>
    <gene>
      <name type="primary">KRT34</name>
      <name type="synonym">HHA4</name>
      <name type="synonym">HKA4</name>
      <name type="synonym">KRTHA4</name>
    </gene>
    <organism>
      <name type="scientific">Homo sapiens</name>
    </organism>
    <dbReference type="NCBI Taxonomy" id="9606" />
    <dbReference type="PubMed" id="9756910" />
    <dbReference type="DOI" id="10.1074/jbc.273.41.26683" />
    <dbReference type="PubMed" id="15489334" />
    <dbReference type="DOI" id="10.1101/gr.2596504" />
    <dbReference type="EMBL" id="Y16790">
      <property type="protein sequence ID" value="CAA76386.1" />
      <property type="status" value="ALT_INIT" />
      <property type="molecule type" value="Genomic_DNA" />
    </dbReference>
    <dbReference type="EMBL" id="BC033252">
      <property type="protein sequence ID" value="AAH33252.1" />
      <property type="molecule type" value="mRNA" />
    </dbReference>
    <dbReference type="EMBL" id="BC041070">
      <property type="protein sequence ID" value="AAH41070.1" />
      <property type="molecule type" value="mRNA" />
    </dbReference>
    <dbReference type="CCDS" id="CCDS11390.1" />
    <dbReference type="RefSeq" id="NP_066293.2">
      <property type="nucleotide sequence ID" value="NM_021013.3" />
    </dbReference>
    <dbReference type="RefSeq" id="XP_003403930.1">
      <property type="nucleotide sequence ID" value="XM_003403882.4" />
    </dbReference>
    <dbReference type="UniGene" id="Hs.296942" />
    <dbReference type="ProteinModelPortal" id="O76011" />
    <dbReference type="SMR" id="O76011" />
    <dbReference type="BioGrid" id="110083">
      <property type="interactions" value="6" />
    </dbReference>
    <dbReference type="IntAct" id="O76011">
      <property type="interactions" value="257" />
    </dbReference>
    <dbReference type="STRING" id="9606.ENSP00000377570" />
    <dbReference type="iPTMnet" id="O76011" />
    <dbReference type="PhosphoSitePlus" id="O76011" />
    <dbReference type="SwissPalm" id="O76011" />
    <dbReference type="BioMuta" id="KRT34" />
    <dbReference type="EPD" id="O76011" />
    <dbReference type="PaxDb" id="O76011" />
    <dbReference type="PeptideAtlas" id="O76011" />
    <dbReference type="PRIDE" id="O76011" />
    <dbReference type="Ensembl" id="ENST00000394001">
      <property type="protein sequence ID" value="ENSP00000377570" />
      <property type="gene ID" value="ENSG00000131737" />
    </dbReference>
    <dbReference type="GeneID" id="100653049" />
    <dbReference type="GeneID" id="3885" />
    <dbReference type="KEGG" id="hsa:100653049" />
    <dbReference type="KEGG" id="hsa:3885" />
    <dbReference type="UCSC" id="uc002hwm.4">
      <property type="organism name" value="human" />
    </dbReference>
    <dbReference type="CTD" id="3885" />
    <dbReference type="EuPathDB" id="HostDB:ENSG00000131737.5" />
    <dbReference type="GeneCards" id="KRT34" />
    <dbReference type="H-InvDB" id="HIX0027181" />
    <dbReference type="H-InvDB" id="HIX0135626" />
    <dbReference type="HGNC" id="HGNC:6452">
      <property type="gene designation" value="KRT34" />
    </dbReference>
    <dbReference type="HPA" id="HPA055194" />
    <dbReference type="HPA" id="HPA072208" />
    <dbReference type="MIM" id="602763">
      <property type="type" value="gene" />
    </dbReference>
    <dbReference type="neXtProt" id="NX_O76011" />
    <dbReference type="OpenTargets" id="ENSG00000131737" />
    <dbReference type="PharmGKB" id="PA30241" />
    <dbReference type="eggNOG" id="ENOG410IF9P">
      <property type="taxonomic scope" value="Eukaryota" />
    </dbReference>
    <dbReference type="eggNOG" id="ENOG410YK2A">
      <property type="taxonomic scope" value="LUCA" />
    </dbReference>
    <dbReference type="GeneTree" id="ENSGT00900000140814" />
    <dbReference type="HOGENOM" id="HOG000230975" />
    <dbReference type="HOVERGEN" id="HBG013015" />
    <dbReference type="InParanoid" id="O76011" />
    <dbReference type="KO" id="K07604" />
    <dbReference type="OMA" id="TITPCIS" />
    <dbReference type="OrthoDB" id="EOG091G087I" />
    <dbReference type="PhylomeDB" id="O76011" />
    <dbReference type="Reactome" id="R-HSA-6805567">
      <property type="pathway name" value="Keratinization" />
    </dbReference>
    <dbReference type="Reactome" id="R-HSA-6809371">
      <property type="pathway name" value="Formation of the cornified envelope" />
    </dbReference>
    <dbReference type="GeneWiki" id="Keratin_34" />
    <dbReference type="PRO" id="PR:O76011" />
    <dbReference type="Proteomes" id="UP000005640">
      <property type="component" value="Chromosome 17" />
    </dbReference>
    <dbReference type="Bgee" id="ENSG00000131737" />
    <dbReference type="CleanEx" id="HS_KRT34" />
    <dbReference type="Genevisible" id="O76011">
      <property type="organism ID" value="HS" />
    </dbReference>
    <dbReference type="GO" id="GO:0005829">
      <property type="term" value="C:cytosol" />
      <property type="evidence" value="ECO:0000304" />
      <property type="project" value="Reactome" />
    </dbReference>
    <dbReference type="GO" id="GO:0070062">
      <property type="term" value="C:extracellular exosome" />
      <property type="evidence" value="ECO:0000314" />
      <property type="project" value="UniProtKB" />
    </dbReference>
    <dbReference type="GO" id="GO:0005615">
      <property type="term" value="C:extracellular space" />
      <property type="evidence" value="ECO:0000314" />
      <property type="project" value="UniProtKB" />
    </dbReference>
    <dbReference type="GO" id="GO:0005882">
      <property type="term" value="C:intermediate filament" />
      <property type="evidence" value="ECO:0000501" />
      <property type="project" value="UniProtKB-KW" />
    </dbReference>
    <dbReference type="GO" id="GO:0005198">
      <property type="term" value="F:structural molecule activity" />
      <property type="evidence" value="ECO:0000303" />
      <property type="project" value="ProtInc" />
    </dbReference>
    <dbReference type="GO" id="GO:0070268">
      <property type="term" value="P:cornification" />
      <property type="evidence" value="ECO:0000304" />
      <property type="project" value="Reactome" />
    </dbReference>
    <dbReference type="GO" id="GO:0008544">
      <property type="term" value="P:epidermis development" />
      <property type="evidence" value="ECO:0000304" />
      <property type="project" value="ProtInc" />
    </dbReference>
    <dbReference type="GO" id="GO:0031424">
      <property type="term" value="P:keratinization" />
      <property type="evidence" value="ECO:0000304" />
      <property type="project" value="Reactome" />
    </dbReference>
    <dbReference type="InterPro" id="IPR001664">
      <property type="entry name" value="IF" />
    </dbReference>
    <dbReference type="InterPro" id="IPR018039">
      <property type="entry name" value="Intermediate_filament_CS" />
    </dbReference>
    <dbReference type="InterPro" id="IPR002957">
      <property type="entry name" value="Keratin_I" />
    </dbReference>
    <dbReference type="PANTHER" id="PTHR23239">
      <property type="entry name" value="PTHR23239" />
      <property type="match status" value="1" />
    </dbReference>
    <dbReference type="Pfam" id="PF00038">
      <property type="entry name" value="Filament" />
      <property type="match status" value="1" />
    </dbReference>
    <dbReference type="PRINTS" id="PR01248">
      <property type="entry name" value="TYPE1KERATIN" />
    </dbReference>
    <dbReference type="SMART" id="SM01391">
      <property type="entry name" value="Filament" />
      <property type="match status" value="1" />
    </dbReference>
    <dbReference type="PROSITE" id="PS00226">
      <property type="entry name" value="IF_ROD_1" />
      <property type="match status" value="1" />
    </dbReference>
    <dbReference type="PROSITE" id="PS51842">
      <property type="entry name" value="IF_ROD_2" />
      <property type="match status" value="1" />
    </dbReference>
    <dbReference type="PROSITE-ProRule" id="PRU01188" />
    <dbReference type="PubMed" id="15489334" />
    <dbReference type="PubMed" id="9756910" />
    <feature type="chain">
      <location>
        <begin position="1" />
        <end position="436" />
      </location>
    </feature>
    <feature type="modified residue" description="Ammonia loss on N">
      <location>
        <position position="378" />
      </location>
    </feature>
    <feature type="sequence variant" description="In dbSNP:rs2239710.">
      <original>I</original>
      <variation>T</variation>
      <location>
        <position position="280" />
      </location>
    </feature>
    <feature type="sequence variant" description="In dbSNP:rs2071599.">
      <original>H</original>
      <variation>R</variation>
      <location>
        <position position="348" />
      </location>
    </feature>
    <sequence length="436">MLYAKPPPTINGIKGLQRKERLKPAHIHLQQLTCFSITCSSTMSYSCCLPSLGCRTSCSSRPCVPPSCHGYTLPGACNIPANVSNCNWFCEGSFNGSEKETMQFLNDRLASYLEKVRQLERDNAELEKLIQERSQQQEPLLCPSYQSYFKTIEELQQKILCAKAENARLVVNIDNAKLASDDFRSKYQTEQSLRLLVESDINSIRRILDELTLCKSDLESQVESLREELICLKKNHEEEVNTLRSQLGDRLNVEVDTAPTVDLNQVLNETRSQYEALVEINRREVEQWFATQTEELNKQVVSSSEQLQSCQAEIIELRRTVNALEIELQAQHNLRDSLENTLTESEAHYSSQLSQVQSLITNVESQLAEIRCDLERQNQEYQVLLDVRARLECEINTYRSLLESEDCKLPCNPCATTNASGNSCGPCGTSQKGCCN</sequence>
  </entry>
  <entry>
    <accession>Q92764</accession>
    <name>KRT35_HUMAN</name>
    <protein>
      <recommendedName>
        <fullName>Keratin, type I cuticular Ha5</fullName>
      </recommendedName>
    </protein>
    <gene>
      <name type="primary">KRT35</name>
      <name type="synonym">HHA5</name>
      <name type="synonym">HKA5</name>
      <name type="synonym">KRTHA5</name>
    </gene>
    <organism>
      <name type="scientific">Homo sapiens</name>
    </organism>
    <dbReference type="NCBI Taxonomy" id="9606" />
    <dbReference type="PubMed" id="8823373" />
    <dbReference type="DOI" id="10.1111/1523-1747.ep12584243" />
    <dbReference type="PubMed" id="9756910" />
    <dbReference type="DOI" id="10.1074/jbc.273.41.26683" />
    <dbReference type="PubMed" id="16625196" />
    <dbReference type="DOI" id="10.1038/nature04689" />
    <dbReference type="EMBL" id="X90762">
      <property type="protein sequence ID" value="CAA62285.1" />
      <property type="molecule type" value="Genomic_DNA" />
    </dbReference>
    <dbReference type="EMBL" id="X90763">
      <property type="protein sequence ID" value="CAA62286.1" />
      <property type="status" value="ALT_INIT" />
      <property type="molecule type" value="mRNA" />
    </dbReference>
    <dbReference type="EMBL" id="Y16791">
      <property type="protein sequence ID" value="CAA76387.1" />
      <property type="status" value="ALT_INIT" />
      <property type="molecule type" value="Genomic_DNA" />
    </dbReference>
    <dbReference type="EMBL" id="AC019349">
      <property type="status" value="NOT_ANNOTATED_CDS" />
      <property type="molecule type" value="Genomic_DNA" />
    </dbReference>
    <dbReference type="CCDS" id="CCDS11394.2" />
    <dbReference type="RefSeq" id="NP_002271.3">
      <property type="nucleotide sequence ID" value="NM_002280.4" />
    </dbReference>
    <dbReference type="RefSeq" id="XP_011523096.1">
      <property type="nucleotide sequence ID" value="XM_011524794.1" />
    </dbReference>
    <dbReference type="UniGene" id="Hs.73082" />
    <dbReference type="ProteinModelPortal" id="Q92764" />
    <dbReference type="SMR" id="Q92764" />
    <dbReference type="BioGrid" id="110084">
      <property type="interactions" value="5" />
    </dbReference>
    <dbReference type="IntAct" id="Q92764">
      <property type="interactions" value="89" />
    </dbReference>
    <dbReference type="STRING" id="9606.ENSP00000377558" />
    <dbReference type="iPTMnet" id="Q92764" />
    <dbReference type="PhosphoSitePlus" id="Q92764" />
    <dbReference type="BioMuta" id="KRT35" />
    <dbReference type="DMDM" id="296439499" />
    <dbReference type="EPD" id="Q92764" />
    <dbReference type="PaxDb" id="Q92764" />
    <dbReference type="PeptideAtlas" id="Q92764" />
    <dbReference type="PRIDE" id="Q92764" />
    <dbReference type="DNASU" id="3886" />
    <dbReference type="Ensembl" id="ENST00000393989">
      <property type="protein sequence ID" value="ENSP00000377558" />
      <property type="gene ID" value="ENSG00000197079" />
    </dbReference>
    <dbReference type="GeneID" id="3886" />
    <dbReference type="KEGG" id="hsa:3886" />
    <dbReference type="UCSC" id="uc002hws.4">
      <property type="organism name" value="human" />
    </dbReference>
    <dbReference type="CTD" id="3886" />
    <dbReference type="DisGeNET" id="3886" />
    <dbReference type="EuPathDB" id="HostDB:ENSG00000197079.8" />
    <dbReference type="GeneCards" id="KRT35" />
    <dbReference type="H-InvDB" id="HIX0039250" />
    <dbReference type="HGNC" id="HGNC:6453">
      <property type="gene designation" value="KRT35" />
    </dbReference>
    <dbReference type="MIM" id="602764">
      <property type="type" value="gene" />
    </dbReference>
    <dbReference type="neXtProt" id="NX_Q92764" />
    <dbReference type="OpenTargets" id="ENSG00000197079" />
    <dbReference type="PharmGKB" id="PA30242" />
    <dbReference type="eggNOG" id="ENOG410IHJD">
      <property type="taxonomic scope" value="Eukaryota" />
    </dbReference>
    <dbReference type="eggNOG" id="ENOG410YK2A">
      <property type="taxonomic scope" value="LUCA" />
    </dbReference>
    <dbReference type="GeneTree" id="ENSGT00900000140814" />
    <dbReference type="HOGENOM" id="HOG000230975" />
    <dbReference type="HOVERGEN" id="HBG013015" />
    <dbReference type="InParanoid" id="Q92764" />
    <dbReference type="KO" id="K07604" />
    <dbReference type="OMA" id="YRATSCL" />
    <dbReference type="OrthoDB" id="EOG091G087I" />
    <dbReference type="PhylomeDB" id="Q92764" />
    <dbReference type="TreeFam" id="TF332742" />
    <dbReference type="Reactome" id="R-HSA-6805567">
      <property type="pathway name" value="Keratinization" />
    </dbReference>
    <dbReference type="Reactome" id="R-HSA-6809371">
      <property type="pathway name" value="Formation of the cornified envelope" />
    </dbReference>
    <dbReference type="GenomeRNAi" id="3886" />
    <dbReference type="PRO" id="PR:Q92764" />
    <dbReference type="Proteomes" id="UP000005640">
      <property type="component" value="Chromosome 17" />
    </dbReference>
    <dbReference type="Bgee" id="ENSG00000197079" />
    <dbReference type="CleanEx" id="HS_KRT35" />
    <dbReference type="ExpressionAtlas" id="Q92764">
      <property type="expression patterns" value="baseline and differential" />
    </dbReference>
    <dbReference type="Genevisible" id="Q92764">
      <property type="organism ID" value="HS" />
    </dbReference>
    <dbReference type="GO" id="GO:0005829">
      <property type="term" value="C:cytosol" />
      <property type="evidence" value="ECO:0000304" />
      <property type="project" value="Reactome" />
    </dbReference>
    <dbReference type="GO" id="GO:0070062">
      <property type="term" value="C:extracellular exosome" />
      <property type="evidence" value="ECO:0000314" />
      <property type="project" value="UniProtKB" />
    </dbReference>
    <dbReference type="GO" id="GO:0005615">
      <property type="term" value="C:extracellular space" />
      <property type="evidence" value="ECO:0000314" />
      <property type="project" value="UniProtKB" />
    </dbReference>
    <dbReference type="GO" id="GO:0005882">
      <property type="term" value="C:intermediate filament" />
      <property type="evidence" value="ECO:0000501" />
      <property type="project" value="UniProtKB-KW" />
    </dbReference>
    <dbReference type="GO" id="GO:0005198">
      <property type="term" value="F:structural molecule activity" />
      <property type="evidence" value="ECO:0000501" />
      <property type="project" value="InterPro" />
    </dbReference>
    <dbReference type="GO" id="GO:0009653">
      <property type="term" value="P:anatomical structure morphogenesis" />
      <property type="evidence" value="ECO:0000304" />
      <property type="project" value="ProtInc" />
    </dbReference>
    <dbReference type="GO" id="GO:0070268">
      <property type="term" value="P:cornification" />
      <property type="evidence" value="ECO:0000304" />
      <property type="project" value="Reactome" />
    </dbReference>
    <dbReference type="GO" id="GO:0031424">
      <property type="term" value="P:keratinization" />
      <property type="evidence" value="ECO:0000304" />
      <property type="project" value="Reactome" />
    </dbReference>
    <dbReference type="InterPro" id="IPR001664">
      <property type="entry name" value="IF" />
    </dbReference>
    <dbReference type="InterPro" id="IPR018039">
      <property type="entry name" value="Intermediate_filament_CS" />
    </dbReference>
    <dbReference type="InterPro" id="IPR002957">
      <property type="entry name" value="Keratin_I" />
    </dbReference>
    <dbReference type="PANTHER" id="PTHR23239">
      <property type="entry name" value="PTHR23239" />
      <property type="match status" value="1" />
    </dbReference>
    <dbReference type="Pfam" id="PF00038">
      <property type="entry name" value="Filament" />
      <property type="match status" value="1" />
    </dbReference>
    <dbReference type="PRINTS" id="PR01248">
      <property type="entry name" value="TYPE1KERATIN" />
    </dbReference>
    <dbReference type="SMART" id="SM01391">
      <property type="entry name" value="Filament" />
      <property type="match status" value="1" />
    </dbReference>
    <dbReference type="PROSITE" id="PS00226">
      <property type="entry name" value="IF_ROD_1" />
      <property type="match status" value="1" />
    </dbReference>
    <dbReference type="PROSITE" id="PS51842">
      <property type="entry name" value="IF_ROD_2" />
      <property type="match status" value="1" />
    </dbReference>
    <dbReference type="PROSITE-ProRule" id="PRU01188" />
    <dbReference type="PubMed" id="8823373" />
    <feature type="chain">
      <location>
        <begin position="1" />
        <end position="455" />
      </location>
    </feature>
    <feature type="modified residue" description="Ammonia loss on N">
      <location>
        <position position="377" />
      </location>
    </feature>
    <feature type="sequence variant" description="In dbSNP:rs743686.">
      <original>S</original>
      <variation>P</variation>
      <location>
        <position position="36" />
      </location>
    </feature>
    <feature type="sequence variant" description="In dbSNP:rs12451652.">
      <original>C</original>
      <variation>Y</variation>
      <location>
        <position position="441" />
      </location>
    </feature>
    <feature type="sequence variant" description="In dbSNP:rs2071601.">
      <original>P</original>
      <variation>A</variation>
      <location>
        <position position="443" />
      </location>
    </feature>
    <sequence length="455">MASKCLKAGFSSGSLKSPGGASGGSTRVSAMYSSSSCKLPSLSPVARSFSACSVGLGRSSYRATSCLPALCLPAGGFATSYSGGGGWFGEGILTGNEKETMQSLNDRLAGYLEKVRQLEQENASLESRIREWCEQQVPYMCPDYQSYFRTIEELQKKTLCSKAENARLVVEIDNAKLAADDFRTKYETEVSLRQLVESDINGLRRILDDLTLCKSDLEAQVESLKEELLCLKKNHEEEVNSLRCQLGDRLNVEVDAAPPVDLNRVLEEMRCQYETLVENNRRDAEDWLDTQSEELNQQVVSSSEQLQSCQAEIIELRRTVNALEIELQAQHSMRDALESTLAETEARYSSQLAQMQCMITNVEAQLAEIRADLERQNQEYQVLLDVRARLECEINTYRGLLESEDSKLPCNPCAPDYSPSKSCLPCLPAASCGPSAARTNCSPRPICVPCPGGRF</sequence>
  </entry>
  <entry>
    <accession>O76013</accession>
    <name>KRT36_HUMAN</name>
    <protein>
      <recommendedName>
        <fullName>Keratin, type I cuticular Ha6</fullName>
      </recommendedName>
    </protein>
    <gene>
      <name type="primary">KRT36</name>
      <name type="synonym">HHA6</name>
      <name type="synonym">HKA6</name>
      <name type="synonym">KRTHA6</name>
    </gene>
    <organism>
      <name type="scientific">Homo sapiens</name>
    </organism>
    <dbReference type="NCBI Taxonomy" id="9606" />
    <dbReference type="PubMed" id="9756910" />
    <dbReference type="DOI" id="10.1074/jbc.273.41.26683" />
    <dbReference type="PubMed" id="15489334" />
    <dbReference type="DOI" id="10.1101/gr.2596504" />
    <dbReference type="EMBL" id="Y16792">
      <property type="protein sequence ID" value="CAA76388.1" />
      <property type="molecule type" value="Genomic_DNA" />
    </dbReference>
    <dbReference type="EMBL" id="CH471152">
      <property type="protein sequence ID" value="EAW60738.1" />
      <property type="molecule type" value="Genomic_DNA" />
    </dbReference>
    <dbReference type="EMBL" id="BC043581">
      <property type="protein sequence ID" value="AAH43581.1" />
      <property type="molecule type" value="mRNA" />
    </dbReference>
    <dbReference type="CCDS" id="CCDS11395.1" />
    <dbReference type="RefSeq" id="NP_003762.1">
      <property type="nucleotide sequence ID" value="NM_003771.4" />
    </dbReference>
    <dbReference type="UniGene" id="Hs.248189" />
    <dbReference type="ProteinModelPortal" id="O76013" />
    <dbReference type="SMR" id="O76013" />
    <dbReference type="BioGrid" id="114236">
      <property type="interactions" value="10" />
    </dbReference>
    <dbReference type="IntAct" id="O76013">
      <property type="interactions" value="61" />
    </dbReference>
    <dbReference type="MINT" id="MINT-6769057" />
    <dbReference type="STRING" id="9606.ENSP00000329165" />
    <dbReference type="iPTMnet" id="O76013" />
    <dbReference type="PhosphoSitePlus" id="O76013" />
    <dbReference type="BioMuta" id="KRT36" />
    <dbReference type="PaxDb" id="O76013" />
    <dbReference type="PeptideAtlas" id="O76013" />
    <dbReference type="PRIDE" id="O76013" />
    <dbReference type="Ensembl" id="ENST00000328119">
      <property type="protein sequence ID" value="ENSP00000329165" />
      <property type="gene ID" value="ENSG00000126337" />
    </dbReference>
    <dbReference type="Ensembl" id="ENST00000393986">
      <property type="protein sequence ID" value="ENSP00000377555" />
      <property type="gene ID" value="ENSG00000126337" />
    </dbReference>
    <dbReference type="GeneID" id="8689" />
    <dbReference type="KEGG" id="hsa:8689" />
    <dbReference type="UCSC" id="uc002hwt.3">
      <property type="organism name" value="human" />
    </dbReference>
    <dbReference type="CTD" id="8689" />
    <dbReference type="EuPathDB" id="HostDB:ENSG00000126337.13" />
    <dbReference type="GeneCards" id="KRT36" />
    <dbReference type="H-InvDB" id="HIX0027332" />
    <dbReference type="HGNC" id="HGNC:6454">
      <property type="gene designation" value="KRT36" />
    </dbReference>
    <dbReference type="MIM" id="604540">
      <property type="type" value="gene" />
    </dbReference>
    <dbReference type="neXtProt" id="NX_O76013" />
    <dbReference type="OpenTargets" id="ENSG00000126337" />
    <dbReference type="PharmGKB" id="PA30243" />
    <dbReference type="eggNOG" id="ENOG410IFTF">
      <property type="taxonomic scope" value="Eukaryota" />
    </dbReference>
    <dbReference type="eggNOG" id="ENOG410Y9IV">
      <property type="taxonomic scope" value="LUCA" />
    </dbReference>
    <dbReference type="GeneTree" id="ENSGT00900000140814" />
    <dbReference type="HOGENOM" id="HOG000230975" />
    <dbReference type="HOVERGEN" id="HBG013015" />
    <dbReference type="InParanoid" id="O76013" />
    <dbReference type="KO" id="K07604" />
    <dbReference type="OMA" id="CCQTEII" />
    <dbReference type="OrthoDB" id="EOG091G087I" />
    <dbReference type="PhylomeDB" id="O76013" />
    <dbReference type="TreeFam" id="TF332742" />
    <dbReference type="Reactome" id="R-HSA-6805567">
      <property type="pathway name" value="Keratinization" />
    </dbReference>
    <dbReference type="Reactome" id="R-HSA-6809371">
      <property type="pathway name" value="Formation of the cornified envelope" />
    </dbReference>
    <dbReference type="GeneWiki" id="KRT36" />
    <dbReference type="GenomeRNAi" id="8689" />
    <dbReference type="PRO" id="PR:O76013" />
    <dbReference type="Proteomes" id="UP000005640">
      <property type="component" value="Chromosome 17" />
    </dbReference>
    <dbReference type="Bgee" id="ENSG00000126337" />
    <dbReference type="CleanEx" id="HS_KRT36" />
    <dbReference type="Genevisible" id="O76013">
      <property type="organism ID" value="HS" />
    </dbReference>
    <dbReference type="GO" id="GO:0005829">
      <property type="term" value="C:cytosol" />
      <property type="evidence" value="ECO:0000304" />
      <property type="project" value="Reactome" />
    </dbReference>
    <dbReference type="GO" id="GO:0070062">
      <property type="term" value="C:extracellular exosome" />
      <property type="evidence" value="ECO:0000314" />
      <property type="project" value="UniProtKB" />
    </dbReference>
    <dbReference type="GO" id="GO:0005882">
      <property type="term" value="C:intermediate filament" />
      <property type="evidence" value="ECO:0000501" />
      <property type="project" value="UniProtKB-KW" />
    </dbReference>
    <dbReference type="GO" id="GO:0030280">
      <property type="term" value="F:structural constituent of epidermis" />
      <property type="evidence" value="ECO:0000303" />
      <property type="project" value="UniProtKB" />
    </dbReference>
    <dbReference type="GO" id="GO:0070268">
      <property type="term" value="P:cornification" />
      <property type="evidence" value="ECO:0000304" />
      <property type="project" value="Reactome" />
    </dbReference>
    <dbReference type="GO" id="GO:0031424">
      <property type="term" value="P:keratinization" />
      <property type="evidence" value="ECO:0000304" />
      <property type="project" value="Reactome" />
    </dbReference>
    <dbReference type="GO" id="GO:0045616">
      <property type="term" value="P:regulation of keratinocyte differentiation" />
      <property type="evidence" value="ECO:0000501" />
      <property type="project" value="Ensembl" />
    </dbReference>
    <dbReference type="InterPro" id="IPR001664">
      <property type="entry name" value="IF" />
    </dbReference>
    <dbReference type="InterPro" id="IPR018039">
      <property type="entry name" value="Intermediate_filament_CS" />
    </dbReference>
    <dbReference type="InterPro" id="IPR002957">
      <property type="entry name" value="Keratin_I" />
    </dbReference>
    <dbReference type="PANTHER" id="PTHR23239">
      <property type="entry name" value="PTHR23239" />
      <property type="match status" value="1" />
    </dbReference>
    <dbReference type="Pfam" id="PF00038">
      <property type="entry name" value="Filament" />
      <property type="match status" value="1" />
    </dbReference>
    <dbReference type="PRINTS" id="PR01248">
      <property type="entry name" value="TYPE1KERATIN" />
    </dbReference>
    <dbReference type="SMART" id="SM01391">
      <property type="entry name" value="Filament" />
      <property type="match status" value="1" />
    </dbReference>
    <dbReference type="PROSITE" id="PS00226">
      <property type="entry name" value="IF_ROD_1" />
      <property type="match status" value="1" />
    </dbReference>
    <dbReference type="PROSITE" id="PS51842">
      <property type="entry name" value="IF_ROD_2" />
      <property type="match status" value="1" />
    </dbReference>
    <dbReference type="PROSITE-ProRule" id="PRU01188" />
    <dbReference type="PubMed" id="9756910" />
    <dbReference type="PubMed" id="15489334" />
    <feature type="chain">
      <location>
        <begin position="1" />
        <end position="467" />
      </location>
    </feature>
    <feature type="sequence variant" description="In dbSNP:rs8082683.">
      <original>A</original>
      <variation>V</variation>
      <location>
        <position position="119" />
      </location>
    </feature>
    <feature type="sequence variant" description="In dbSNP:rs8069943.">
      <original>Q</original>
      <variation>R</variation>
      <location>
        <position position="126" />
      </location>
    </feature>
    <feature type="sequence variant" description="In dbSNP:rs9675246.">
      <original>R</original>
      <variation>Q</variation>
      <location>
        <position position="179" />
      </location>
    </feature>
    <feature type="sequence variant" description="In dbSNP:rs9904102.">
      <original>R</original>
      <variation>C</variation>
      <location>
        <position position="277" />
      </location>
    </feature>
    <feature type="sequence variant" description="In dbSNP:rs2301354.">
      <original>T</original>
      <variation>M</variation>
      <location>
        <position position="315" />
      </location>
    </feature>
    <feature type="sequence variant" description="In dbSNP:rs11657323.">
      <original>N</original>
      <variation>T</variation>
      <location>
        <position position="357" />
      </location>
    </feature>
    <sequence length="467">MATQTCTPTFSTGSIKGLCGTAGGISRVSSIRSVGSCRVPSLAGAAGYISSARSGLSGLGSCLPGSYLSSECHTSGFVGSGGWFCEGSFNGSEKETMQFLNDRLANYLEKVRQLERENAELESRIQEWYEFQIPYICPDYQSYFKTIEDFQQKILLTKSENARLVLQIDNAKLAADDFRTKYETELSLRQLVEADINGLRRILDELTLCKADLEAQVESLKEELMCLKKNHEEEVSVLRCQLGDRLNVEVDAAPPVDLNKILEDMRCQYEALVENNRRDVEAWFNTQTEELNQQVVSSSEQLQCCQTEIIELRRTVNALEIELQAQHSMRNSLESTLAETEARYSSQLAQMQCLISNVEAQLSEIRCDLERQNQEYQVLLDVKARLEGEIATYRHLLEGEDCKLPPQPCATACKPVIRVPSVPPVPCVPSVPCTPAPQVGTQIRTITEEIRDGKVISSREHVQSRPL</sequence>
  </entry>
  <entry>
    <accession>O76014</accession>
    <name>KRT37_HUMAN</name>
    <protein>
      <recommendedName>
        <fullName>Keratin, type I cuticular Ha7</fullName>
      </recommendedName>
    </protein>
    <gene>
      <name type="primary">KRT37</name>
      <name type="synonym">HHA7</name>
      <name type="synonym">HKA7</name>
      <name type="synonym">KRTHA7</name>
    </gene>
    <organism>
      <name type="scientific">Homo sapiens</name>
    </organism>
    <dbReference type="NCBI Taxonomy" id="9606" />
    <dbReference type="PubMed" id="9756910" />
    <dbReference type="DOI" id="10.1074/jbc.273.41.26683" />
    <dbReference type="EMBL" id="Y16793">
      <property type="protein sequence ID" value="CAA76389.3" />
      <property type="molecule type" value="Genomic_DNA" />
    </dbReference>
    <dbReference type="CCDS" id="CCDS32653.1" />
    <dbReference type="RefSeq" id="NP_003761.3">
      <property type="nucleotide sequence ID" value="NM_003770.4" />
    </dbReference>
    <dbReference type="UniGene" id="Hs.673852" />
    <dbReference type="ProteinModelPortal" id="O76014" />
    <dbReference type="SMR" id="O76014" />
    <dbReference type="BioGrid" id="114235">
      <property type="interactions" value="1" />
    </dbReference>
    <dbReference type="IntAct" id="O76014">
      <property type="interactions" value="46" />
    </dbReference>
    <dbReference type="iPTMnet" id="O76014" />
    <dbReference type="PhosphoSitePlus" id="O76014" />
    <dbReference type="BioMuta" id="KRT37" />
    <dbReference type="PaxDb" id="O76014" />
    <dbReference type="PeptideAtlas" id="O76014" />
    <dbReference type="PRIDE" id="O76014" />
    <dbReference type="DNASU" id="8688" />
    <dbReference type="Ensembl" id="ENST00000225550">
      <property type="protein sequence ID" value="ENSP00000225550" />
      <property type="gene ID" value="ENSG00000108417" />
    </dbReference>
    <dbReference type="Ensembl" id="ENST00000574588">
      <property type="protein sequence ID" value="ENSP00000458693" />
      <property type="gene ID" value="ENSG00000263022" />
    </dbReference>
    <dbReference type="GeneID" id="8688" />
    <dbReference type="KEGG" id="hsa:8688" />
    <dbReference type="UCSC" id="uc002hwp.2">
      <property type="organism name" value="human" />
    </dbReference>
    <dbReference type="CTD" id="8688" />
    <dbReference type="EuPathDB" id="HostDB:ENSG00000108417.3" />
    <dbReference type="GeneCards" id="KRT37" />
    <dbReference type="HGNC" id="HGNC:6455">
      <property type="gene designation" value="KRT37" />
    </dbReference>
    <dbReference type="MIM" id="604541">
      <property type="type" value="gene" />
    </dbReference>
    <dbReference type="neXtProt" id="NX_O76014" />
    <dbReference type="OpenTargets" id="ENSG00000108417" />
    <dbReference type="PharmGKB" id="PA30244" />
    <dbReference type="eggNOG" id="ENOG410J94T">
      <property type="taxonomic scope" value="Eukaryota" />
    </dbReference>
    <dbReference type="eggNOG" id="ENOG4111D61">
      <property type="taxonomic scope" value="LUCA" />
    </dbReference>
    <dbReference type="GeneTree" id="ENSGT00900000140814" />
    <dbReference type="HOGENOM" id="HOG000230975" />
    <dbReference type="HOVERGEN" id="HBG013015" />
    <dbReference type="InParanoid" id="O76014" />
    <dbReference type="KO" id="K07604" />
    <dbReference type="OMA" id="ANAASMC" />
    <dbReference type="OrthoDB" id="EOG091G05GB" />
    <dbReference type="PhylomeDB" id="O76014" />
    <dbReference type="TreeFam" id="TF332742" />
    <dbReference type="Reactome" id="R-HSA-6805567">
      <property type="pathway name" value="Keratinization" />
    </dbReference>
    <dbReference type="Reactome" id="R-HSA-6809371">
      <property type="pathway name" value="Formation of the cornified envelope" />
    </dbReference>
    <dbReference type="GenomeRNAi" id="8688" />
    <dbReference type="PRO" id="PR:O76014" />
    <dbReference type="Proteomes" id="UP000005640">
      <property type="component" value="Chromosome 17" />
    </dbReference>
    <dbReference type="Bgee" id="ENSG00000108417" />
    <dbReference type="CleanEx" id="HS_KRT37" />
    <dbReference type="Genevisible" id="O76014">
      <property type="organism ID" value="HS" />
    </dbReference>
    <dbReference type="GO" id="GO:0005829">
      <property type="term" value="C:cytosol" />
      <property type="evidence" value="ECO:0000304" />
      <property type="project" value="Reactome" />
    </dbReference>
    <dbReference type="GO" id="GO:0070062">
      <property type="term" value="C:extracellular exosome" />
      <property type="evidence" value="ECO:0000314" />
      <property type="project" value="UniProtKB" />
    </dbReference>
    <dbReference type="GO" id="GO:0005882">
      <property type="term" value="C:intermediate filament" />
      <property type="evidence" value="ECO:0000501" />
      <property type="project" value="UniProtKB-KW" />
    </dbReference>
    <dbReference type="GO" id="GO:0005198">
      <property type="term" value="F:structural molecule activity" />
      <property type="evidence" value="ECO:0000304" />
      <property type="project" value="ProtInc" />
    </dbReference>
    <dbReference type="GO" id="GO:0070268">
      <property type="term" value="P:cornification" />
      <property type="evidence" value="ECO:0000304" />
      <property type="project" value="Reactome" />
    </dbReference>
    <dbReference type="GO" id="GO:0031424">
      <property type="term" value="P:keratinization" />
      <property type="evidence" value="ECO:0000304" />
      <property type="project" value="Reactome" />
    </dbReference>
    <dbReference type="InterPro" id="IPR001664">
      <property type="entry name" value="IF" />
    </dbReference>
    <dbReference type="InterPro" id="IPR018039">
      <property type="entry name" value="Intermediate_filament_CS" />
    </dbReference>
    <dbReference type="InterPro" id="IPR002957">
      <property type="entry name" value="Keratin_I" />
    </dbReference>
    <dbReference type="PANTHER" id="PTHR23239">
      <property type="entry name" value="PTHR23239" />
      <property type="match status" value="1" />
    </dbReference>
    <dbReference type="Pfam" id="PF00038">
      <property type="entry name" value="Filament" />
      <property type="match status" value="1" />
    </dbReference>
    <dbReference type="PRINTS" id="PR01248">
      <property type="entry name" value="TYPE1KERATIN" />
    </dbReference>
    <dbReference type="SMART" id="SM01391">
      <property type="entry name" value="Filament" />
      <property type="match status" value="1" />
    </dbReference>
    <dbReference type="PROSITE" id="PS00226">
      <property type="entry name" value="IF_ROD_1" />
      <property type="match status" value="1" />
    </dbReference>
    <dbReference type="PROSITE" id="PS51842">
      <property type="entry name" value="IF_ROD_2" />
      <property type="match status" value="1" />
    </dbReference>
    <dbReference type="PROSITE-ProRule" id="PRU01188" />
    <feature type="chain">
      <location>
        <begin position="1" />
        <end position="449" />
      </location>
    </feature>
    <feature type="sequence variant" description="In dbSNP:rs9910204.">
      <original>G</original>
      <variation>C</variation>
      <location>
        <position position="13" />
      </location>
    </feature>
    <feature type="sequence variant" description="In dbSNP:rs9916724.">
      <original>N</original>
      <variation>S</variation>
      <location>
        <position position="39" />
      </location>
    </feature>
    <feature type="sequence variant" description="In dbSNP:rs9916484.">
      <original>T</original>
      <variation>A</variation>
      <location>
        <position position="72" />
      </location>
    </feature>
    <feature type="sequence variant" description="In dbSNP:rs9916475.">
      <original>S</original>
      <variation>C</variation>
      <location>
        <position position="73" />
      </location>
    </feature>
    <feature type="sequence variant" description="In dbSNP:rs16966811.">
      <original>A</original>
      <variation>V</variation>
      <location>
        <position position="217" />
      </location>
    </feature>
    <feature type="sequence variant" description="In dbSNP:rs2071607.">
      <original>A</original>
      <variation>D</variation>
      <location>
        <position position="306" />
      </location>
    </feature>
    <feature type="sequence variant" description="In dbSNP:rs35371972.">
      <original>S</original>
      <variation>F</variation>
      <location>
        <position position="421" />
      </location>
    </feature>
    <feature type="sequence variant" description="In dbSNP:rs8071814.">
      <original>T</original>
      <variation>M</variation>
      <location>
        <position position="422" />
      </location>
    </feature>
    <feature type="sequence variant" description="In dbSNP:rs17737019.">
      <original>P</original>
      <variation>S</variation>
      <location>
        <position position="434" />
      </location>
    </feature>
    <sequence length="449">MTSFYSTSSCPLGCTMAPGARNVFVSPIDVGCQPVAEANAASMCLLANVAHANRVRVGSTPLGRPSLCLPPTSHTACPLPGTCHIPGNIGICGAYGKNTLNGHEKETMKFLNDRLANYLEKVRQLEQENAELETTLLERSKCHESTVCPDYQSYFRTIEELQQKILCSKAENARLIVQIDNAKLAADDFRIKLESERSLHQLVEADKCGTQKLLDDATLAKADLEAQQESLKEEQLSLKSNHEQEVKILRSQLGEKFRIELDIEPTIDLNRVLGEMRAQYEAMVETNHQDVEQWFQAQSEGISLQAMSCSEELQCCQSEILELRCTVNALEVERQAQHTLKDCLQNSLCEAEDRYGTELAQMQSLISNLEEQLSEIRADLERQNQEYQVLLDVKARLENEIATYRNLLESEDCKLPCNPCSTPASCTSCPSCGPVTGGSPSGHGASMGR</sequence>
  </entry>
  <entry>
    <accession>O76015</accession>
    <name>KRT38_HUMAN</name>
    <protein>
      <recommendedName>
        <fullName>Keratin, type I cuticular Ha8</fullName>
      </recommendedName>
    </protein>
    <gene>
      <name type="primary">KRT38</name>
      <name type="synonym">HHA8</name>
      <name type="synonym">HKA8</name>
      <name type="synonym">KRTHA8</name>
    </gene>
    <organism>
      <name type="scientific">Homo sapiens</name>
    </organism>
    <dbReference type="NCBI Taxonomy" id="9606" />
    <dbReference type="PubMed" id="9756910" />
    <dbReference type="DOI" id="10.1074/jbc.273.41.26683" />
    <dbReference type="PubMed" id="16625196" />
    <dbReference type="DOI" id="10.1038/nature04689" />
    <dbReference type="PubMed" id="15489334" />
    <dbReference type="DOI" id="10.1101/gr.2596504" />
    <dbReference type="PubMed" id="15617563" />
    <dbReference type="DOI" id="10.1111/j.1432-0436.2004.07209006.x" />
    <dbReference type="EMBL" id="Y16794">
      <property type="protein sequence ID" value="CAA76390.2" />
      <property type="molecule type" value="Genomic_DNA" />
    </dbReference>
    <dbReference type="EMBL" id="AC019349">
      <property type="status" value="NOT_ANNOTATED_CDS" />
      <property type="molecule type" value="Genomic_DNA" />
    </dbReference>
    <dbReference type="EMBL" id="CH471152">
      <property type="protein sequence ID" value="EAW60734.1" />
      <property type="molecule type" value="Genomic_DNA" />
    </dbReference>
    <dbReference type="EMBL" id="BC131715">
      <property type="protein sequence ID" value="AAI31716.1" />
      <property type="molecule type" value="mRNA" />
    </dbReference>
    <dbReference type="EMBL" id="AJ786656">
      <property type="protein sequence ID" value="CAH10351.1" />
      <property type="molecule type" value="mRNA" />
    </dbReference>
    <dbReference type="CCDS" id="CCDS11392.1" />
    <dbReference type="RefSeq" id="NP_006762.3">
      <property type="nucleotide sequence ID" value="NM_006771.3" />
    </dbReference>
    <dbReference type="UniGene" id="Hs.248188" />
    <dbReference type="ProteinModelPortal" id="O76015" />
    <dbReference type="SMR" id="O76015" />
    <dbReference type="BioGrid" id="114234">
      <property type="interactions" value="46" />
    </dbReference>
    <dbReference type="IntAct" id="O76015">
      <property type="interactions" value="71" />
    </dbReference>
    <dbReference type="iPTMnet" id="O76015" />
    <dbReference type="PhosphoSitePlus" id="O76015" />
    <dbReference type="BioMuta" id="KRT38" />
    <dbReference type="PaxDb" id="O76015" />
    <dbReference type="PeptideAtlas" id="O76015" />
    <dbReference type="PRIDE" id="O76015" />
    <dbReference type="Ensembl" id="ENST00000246646">
      <property type="protein sequence ID" value="ENSP00000246646" />
      <property type="gene ID" value="ENSG00000171360" />
    </dbReference>
    <dbReference type="GeneID" id="8687" />
    <dbReference type="KEGG" id="hsa:8687" />
    <dbReference type="UCSC" id="uc002hwq.2">
      <property type="organism name" value="human" />
    </dbReference>
    <dbReference type="CTD" id="8687" />
    <dbReference type="EuPathDB" id="HostDB:ENSG00000171360.3" />
    <dbReference type="GeneCards" id="KRT38" />
    <dbReference type="H-InvDB" id="HIX0039116" />
    <dbReference type="HGNC" id="HGNC:6456">
      <property type="gene designation" value="KRT38" />
    </dbReference>
    <dbReference type="MIM" id="604542">
      <property type="type" value="gene" />
    </dbReference>
    <dbReference type="neXtProt" id="NX_O76015" />
    <dbReference type="OpenTargets" id="ENSG00000171360" />
    <dbReference type="PharmGKB" id="PA30245" />
    <dbReference type="eggNOG" id="ENOG410J94T">
      <property type="taxonomic scope" value="Eukaryota" />
    </dbReference>
    <dbReference type="eggNOG" id="ENOG4111D61">
      <property type="taxonomic scope" value="LUCA" />
    </dbReference>
    <dbReference type="GeneTree" id="ENSGT00900000140814" />
    <dbReference type="HOGENOM" id="HOG000230975" />
    <dbReference type="HOVERGEN" id="HBG013015" />
    <dbReference type="InParanoid" id="O76015" />
    <dbReference type="KO" id="K07604" />
    <dbReference type="OMA" id="CGPCTTC" />
    <dbReference type="OrthoDB" id="EOG091G05GB" />
    <dbReference type="PhylomeDB" id="O76015" />
    <dbReference type="TreeFam" id="TF332742" />
    <dbReference type="Reactome" id="R-HSA-6805567">
      <property type="pathway name" value="Keratinization" />
    </dbReference>
    <dbReference type="Reactome" id="R-HSA-6809371">
      <property type="pathway name" value="Formation of the cornified envelope" />
    </dbReference>
    <dbReference type="GenomeRNAi" id="8687" />
    <dbReference type="PRO" id="PR:O76015" />
    <dbReference type="Proteomes" id="UP000005640">
      <property type="component" value="Chromosome 17" />
    </dbReference>
    <dbReference type="Bgee" id="ENSG00000171360" />
    <dbReference type="CleanEx" id="HS_KRT38" />
    <dbReference type="Genevisible" id="O76015">
      <property type="organism ID" value="HS" />
    </dbReference>
    <dbReference type="GO" id="GO:0005829">
      <property type="term" value="C:cytosol" />
      <property type="evidence" value="ECO:0000304" />
      <property type="project" value="Reactome" />
    </dbReference>
    <dbReference type="GO" id="GO:0070062">
      <property type="term" value="C:extracellular exosome" />
      <property type="evidence" value="ECO:0000314" />
      <property type="project" value="UniProtKB" />
    </dbReference>
    <dbReference type="GO" id="GO:0005882">
      <property type="term" value="C:intermediate filament" />
      <property type="evidence" value="ECO:0000501" />
      <property type="project" value="UniProtKB-KW" />
    </dbReference>
    <dbReference type="GO" id="GO:0005198">
      <property type="term" value="F:structural molecule activity" />
      <property type="evidence" value="ECO:0000304" />
      <property type="project" value="ProtInc" />
    </dbReference>
    <dbReference type="GO" id="GO:0070268">
      <property type="term" value="P:cornification" />
      <property type="evidence" value="ECO:0000304" />
      <property type="project" value="Reactome" />
    </dbReference>
    <dbReference type="GO" id="GO:0031424">
      <property type="term" value="P:keratinization" />
      <property type="evidence" value="ECO:0000304" />
      <property type="project" value="Reactome" />
    </dbReference>
    <dbReference type="InterPro" id="IPR001664">
      <property type="entry name" value="IF" />
    </dbReference>
    <dbReference type="InterPro" id="IPR018039">
      <property type="entry name" value="Intermediate_filament_CS" />
    </dbReference>
    <dbReference type="InterPro" id="IPR002957">
      <property type="entry name" value="Keratin_I" />
    </dbReference>
    <dbReference type="PANTHER" id="PTHR23239">
      <property type="entry name" value="PTHR23239" />
      <property type="match status" value="1" />
    </dbReference>
    <dbReference type="Pfam" id="PF00038">
      <property type="entry name" value="Filament" />
      <property type="match status" value="1" />
    </dbReference>
    <dbReference type="PRINTS" id="PR01248">
      <property type="entry name" value="TYPE1KERATIN" />
    </dbReference>
    <dbReference type="SMART" id="SM01391">
      <property type="entry name" value="Filament" />
      <property type="match status" value="1" />
    </dbReference>
    <dbReference type="PROSITE" id="PS00226">
      <property type="entry name" value="IF_ROD_1" />
      <property type="match status" value="1" />
    </dbReference>
    <dbReference type="PROSITE" id="PS51842">
      <property type="entry name" value="IF_ROD_2" />
      <property type="match status" value="1" />
    </dbReference>
    <dbReference type="PROSITE-ProRule" id="PRU01188" />
    <dbReference type="PubMed" id="15489334" />
    <dbReference type="PubMed" id="15617563" />
    <dbReference type="PubMed" id="9756910" />
    <feature type="chain">
      <location>
        <begin position="1" />
        <end position="456" />
      </location>
    </feature>
    <feature type="sequence variant" description="In dbSNP:rs897416.">
      <original>S</original>
      <variation>P</variation>
      <location>
        <position position="423" />
      </location>
    </feature>
    <sequence length="456">MTSSYSSSSCPLGCTMAPGARNVSVSPIDIGCQPGAEANIAPMCLLANVAHANRVRVGSTPLGRPSLCLPPTCHTACPLPGTCHIPGNIGICGAYGENTLNGHEKETMQFLNDRLANYLEKVRQLEQENAELEATLLERSKCHESTVCPDYQSYFHTIEELQQKILCSKAENARLIVQIDNAKLAADDFRIKLESERSLRQLVEADKCGTQKLLDDATLAKADLEAQQESLKEEQLSLKSNHEQEVKILRSQLGEKLRIELDIEPTIDLNRVLGEMRAQYEAMLETNRQDVEQWFQAQSEGISLQDMSCSEELQCCQSEILELRCTVNALEVERQAQHTLKDCLQNSLCEAEDRFGTELAQMQSLISNVEEQLSEIRADLERQNQEYQVLLDVKTRLENEIATYRNLLESEDCKLPCNPCSTSPSCVTAPCAPRPSCGPCTTCGPTCGASTTGSRF</sequence>
  </entry>
  <entry>
    <accession>O76009</accession>
    <name>KT33A_HUMAN</name>
    <protein>
      <recommendedName>
        <fullName>Keratin, type I cuticular Ha3-I</fullName>
      </recommendedName>
    </protein>
    <gene>
      <name type="primary">KRT33A</name>
      <name type="synonym">HHA3-I</name>
      <name type="synonym">HKA3A</name>
      <name type="synonym">KRTHA3A</name>
    </gene>
    <organism>
      <name type="scientific">Homo sapiens</name>
    </organism>
    <dbReference type="NCBI Taxonomy" id="9606" />
    <dbReference type="PubMed" id="9756910" />
    <dbReference type="DOI" id="10.1074/jbc.273.41.26683" />
    <dbReference type="PubMed" id="15617563" />
    <dbReference type="DOI" id="10.1111/j.1432-0436.2004.07209006.x" />
    <dbReference type="PubMed" id="14702039" />
    <dbReference type="DOI" id="10.1038/ng1285" />
    <dbReference type="PubMed" id="16625196" />
    <dbReference type="DOI" id="10.1038/nature04689" />
    <dbReference type="PubMed" id="15489334" />
    <dbReference type="DOI" id="10.1101/gr.2596504" />
    <dbReference type="EMBL" id="Y16788">
      <property type="protein sequence ID" value="CAA76384.1" />
      <property type="molecule type" value="Genomic_DNA" />
    </dbReference>
    <dbReference type="EMBL" id="AJ633621">
      <property type="protein sequence ID" value="CAG17613.2" />
      <property type="molecule type" value="mRNA" />
    </dbReference>
    <dbReference type="EMBL" id="AK314088">
      <property type="protein sequence ID" value="BAG36784.1" />
      <property type="molecule type" value="mRNA" />
    </dbReference>
    <dbReference type="EMBL" id="AC003958">
      <property type="status" value="NOT_ANNOTATED_CDS" />
      <property type="molecule type" value="Genomic_DNA" />
    </dbReference>
    <dbReference type="EMBL" id="CH471152">
      <property type="protein sequence ID" value="EAW60727.1" />
      <property type="molecule type" value="Genomic_DNA" />
    </dbReference>
    <dbReference type="EMBL" id="BC069135">
      <property type="protein sequence ID" value="AAH69135.1" />
      <property type="molecule type" value="mRNA" />
    </dbReference>
    <dbReference type="CCDS" id="CCDS11388.1" />
    <dbReference type="RefSeq" id="NP_004129.2">
      <property type="nucleotide sequence ID" value="NM_004138.3" />
    </dbReference>
    <dbReference type="UniGene" id="Hs.512579" />
    <dbReference type="ProteinModelPortal" id="O76009" />
    <dbReference type="SMR" id="O76009" />
    <dbReference type="BioGrid" id="110081">
      <property type="interactions" value="3" />
    </dbReference>
    <dbReference type="IntAct" id="O76009">
      <property type="interactions" value="2" />
    </dbReference>
    <dbReference type="STRING" id="9606.ENSP00000007735" />
    <dbReference type="iPTMnet" id="O76009" />
    <dbReference type="PhosphoSitePlus" id="O76009" />
    <dbReference type="SwissPalm" id="O76009" />
    <dbReference type="BioMuta" id="KRT33A" />
    <dbReference type="PaxDb" id="O76009" />
    <dbReference type="PeptideAtlas" id="O76009" />
    <dbReference type="PRIDE" id="O76009" />
    <dbReference type="Ensembl" id="ENST00000007735">
      <property type="protein sequence ID" value="ENSP00000007735" />
      <property type="gene ID" value="ENSG00000006059" />
    </dbReference>
    <dbReference type="Ensembl" id="ENST00000576236">
      <property type="protein sequence ID" value="ENSP00000461221" />
      <property type="gene ID" value="ENSG00000261986" />
    </dbReference>
    <dbReference type="GeneID" id="3883" />
    <dbReference type="KEGG" id="hsa:3883" />
    <dbReference type="UCSC" id="uc002hwk.3">
      <property type="organism name" value="human" />
    </dbReference>
    <dbReference type="CTD" id="3883" />
    <dbReference type="EuPathDB" id="HostDB:ENSG00000006059.3" />
    <dbReference type="GeneCards" id="KRT33A" />
    <dbReference type="H-InvDB" id="HIX0039114" />
    <dbReference type="HGNC" id="HGNC:6450">
      <property type="gene designation" value="KRT33A" />
    </dbReference>
    <dbReference type="HPA" id="HPA055194" />
    <dbReference type="MIM" id="602761">
      <property type="type" value="gene" />
    </dbReference>
    <dbReference type="neXtProt" id="NX_O76009" />
    <dbReference type="OpenTargets" id="ENSG00000006059" />
    <dbReference type="PharmGKB" id="PA30239" />
    <dbReference type="eggNOG" id="ENOG410IF9P">
      <property type="taxonomic scope" value="Eukaryota" />
    </dbReference>
    <dbReference type="eggNOG" id="ENOG410YK2A">
      <property type="taxonomic scope" value="LUCA" />
    </dbReference>
    <dbReference type="GeneTree" id="ENSGT00900000140814" />
    <dbReference type="HOGENOM" id="HOG000230975" />
    <dbReference type="HOVERGEN" id="HBG013015" />
    <dbReference type="InParanoid" id="O76009" />
    <dbReference type="KO" id="K07604" />
    <dbReference type="OMA" id="SYSCGLP" />
    <dbReference type="OrthoDB" id="EOG091G087I" />
    <dbReference type="PhylomeDB" id="O76009" />
    <dbReference type="TreeFam" id="TF332742" />
    <dbReference type="Reactome" id="R-HSA-6805567">
      <property type="pathway name" value="Keratinization" />
    </dbReference>
    <dbReference type="Reactome" id="R-HSA-6809371">
      <property type="pathway name" value="Formation of the cornified envelope" />
    </dbReference>
    <dbReference type="GeneWiki" id="KRT33A" />
    <dbReference type="GenomeRNAi" id="3883" />
    <dbReference type="PRO" id="PR:O76009" />
    <dbReference type="Proteomes" id="UP000005640">
      <property type="component" value="Chromosome 17" />
    </dbReference>
    <dbReference type="Bgee" id="ENSG00000006059" />
    <dbReference type="CleanEx" id="HS_KRT33A" />
    <dbReference type="Genevisible" id="O76009">
      <property type="organism ID" value="HS" />
    </dbReference>
    <dbReference type="GO" id="GO:0005829">
      <property type="term" value="C:cytosol" />
      <property type="evidence" value="ECO:0000304" />
      <property type="project" value="Reactome" />
    </dbReference>
    <dbReference type="GO" id="GO:0005615">
      <property type="term" value="C:extracellular space" />
      <property type="evidence" value="ECO:0000314" />
      <property type="project" value="UniProtKB" />
    </dbReference>
    <dbReference type="GO" id="GO:0005882">
      <property type="term" value="C:intermediate filament" />
      <property type="evidence" value="ECO:0000501" />
      <property type="project" value="UniProtKB-KW" />
    </dbReference>
    <dbReference type="GO" id="GO:0005198">
      <property type="term" value="F:structural molecule activity" />
      <property type="evidence" value="ECO:0000501" />
      <property type="project" value="InterPro" />
    </dbReference>
    <dbReference type="GO" id="GO:0070268">
      <property type="term" value="P:cornification" />
      <property type="evidence" value="ECO:0000304" />
      <property type="project" value="Reactome" />
    </dbReference>
    <dbReference type="GO" id="GO:0031424">
      <property type="term" value="P:keratinization" />
      <property type="evidence" value="ECO:0000304" />
      <property type="project" value="Reactome" />
    </dbReference>
    <dbReference type="InterPro" id="IPR001664">
      <property type="entry name" value="IF" />
    </dbReference>
    <dbReference type="InterPro" id="IPR018039">
      <property type="entry name" value="Intermediate_filament_CS" />
    </dbReference>
    <dbReference type="InterPro" id="IPR002957">
      <property type="entry name" value="Keratin_I" />
    </dbReference>
    <dbReference type="PANTHER" id="PTHR23239">
      <property type="entry name" value="PTHR23239" />
      <property type="match status" value="1" />
    </dbReference>
    <dbReference type="Pfam" id="PF00038">
      <property type="entry name" value="Filament" />
      <property type="match status" value="1" />
    </dbReference>
    <dbReference type="PRINTS" id="PR01248">
      <property type="entry name" value="TYPE1KERATIN" />
    </dbReference>
    <dbReference type="SMART" id="SM01391">
      <property type="entry name" value="Filament" />
      <property type="match status" value="1" />
    </dbReference>
    <dbReference type="PROSITE" id="PS00226">
      <property type="entry name" value="IF_ROD_1" />
      <property type="match status" value="1" />
    </dbReference>
    <dbReference type="PROSITE" id="PS51842">
      <property type="entry name" value="IF_ROD_2" />
      <property type="match status" value="1" />
    </dbReference>
    <dbReference type="PROSITE-ProRule" id="PRU01188" />
    <dbReference type="PubMed" id="14702039" />
    <dbReference type="PubMed" id="15489334" />
    <dbReference type="PubMed" id="9756910" />
    <feature type="chain">
      <location>
        <begin position="1" />
        <end position="404" />
      </location>
    </feature>
    <feature type="modified residue" description="Ammonia loss on N">
      <location>
        <position position="336" />
      </location>
    </feature>
    <feature type="sequence variant" description="In dbSNP:rs12937519.">
      <original>A</original>
      <variation>V</variation>
      <location>
        <position position="270" />
      </location>
    </feature>
    <sequence length="404">MSYSCGLPSLSCRTSCSSRPCVPPSCHGCTLPGACNIPANVSNCNWFCEGSFNGSEKETMQFLNDRLASYLEKVRQLERDNAELENLIRERSQQQEPLVCASYQSYFKTIEELQQKILCSKSENARLVVQIDNAKLASDDFRTKYETELSLRQLVESDINGLRRILDELTLCRSDLEAQVESLKEELLCLKQNHEQEVNTLRCQLGDRLNVEVDAAPTVDLNQVLNETRSQYEALVETNRREVEQWFATQTEELNKQVVSSSEQLQSYQAEIIELRRTVNALEIELQAQHNLRDSLENTLTESEARYSSQLSQVQRLITNVESQLAEIRSDLERQNQEYQVLLDVRARLECEINTYRSLLESEDCKLPSNPCATTNACDKSTGPCISNPCGLRARCGPCNTFGY</sequence>
  </entry>
  <entry>
    <accession>Q14525</accession>
    <name>KT33B_HUMAN</name>
    <protein>
      <recommendedName>
        <fullName>Keratin, type I cuticular Ha3-II</fullName>
      </recommendedName>
    </protein>
    <gene>
      <name type="primary">KRT33B</name>
      <name type="synonym">HHA3-II</name>
      <name type="synonym">HKA3B</name>
      <name type="synonym">KRTHA3B</name>
    </gene>
    <organism>
      <name type="scientific">Homo sapiens</name>
    </organism>
    <dbReference type="NCBI Taxonomy" id="9606" />
    <dbReference type="PubMed" id="9756910" />
    <dbReference type="DOI" id="10.1074/jbc.273.41.26683" />
    <dbReference type="PubMed" id="15489334" />
    <dbReference type="DOI" id="10.1101/gr.2596504" />
    <dbReference type="PubMed" id="7565656" />
    <dbReference type="DOI" id="10.1007/BF00990548" />
    <dbReference type="EMBL" id="Y16789">
      <property type="protein sequence ID" value="CAA76385.1" />
      <property type="molecule type" value="Genomic_DNA" />
    </dbReference>
    <dbReference type="EMBL" id="BC009971">
      <property type="protein sequence ID" value="AAH09971.1" />
      <property type="molecule type" value="mRNA" />
    </dbReference>
    <dbReference type="EMBL" id="X82634">
      <property type="protein sequence ID" value="CAA57956.1" />
      <property type="molecule type" value="mRNA" />
    </dbReference>
    <dbReference type="CCDS" id="CCDS11389.1" />
    <dbReference type="PIR" id="I37459">
      <property type="entry name" value="I37459" />
    </dbReference>
    <dbReference type="RefSeq" id="NP_002270.1">
      <property type="nucleotide sequence ID" value="NM_002279.4" />
    </dbReference>
    <dbReference type="UniGene" id="Hs.32950" />
    <dbReference type="ProteinModelPortal" id="Q14525" />
    <dbReference type="SMR" id="Q14525" />
    <dbReference type="BioGrid" id="110082">
      <property type="interactions" value="17" />
    </dbReference>
    <dbReference type="IntAct" id="Q14525">
      <property type="interactions" value="66" />
    </dbReference>
    <dbReference type="MINT" id="MINT-8417685" />
    <dbReference type="STRING" id="9606.ENSP00000251646" />
    <dbReference type="iPTMnet" id="Q14525" />
    <dbReference type="PhosphoSitePlus" id="Q14525" />
    <dbReference type="SwissPalm" id="Q14525" />
    <dbReference type="BioMuta" id="KRT33B" />
    <dbReference type="DMDM" id="6686299" />
    <dbReference type="PaxDb" id="Q14525" />
    <dbReference type="PeptideAtlas" id="Q14525" />
    <dbReference type="PRIDE" id="Q14525" />
    <dbReference type="DNASU" id="3884" />
    <dbReference type="Ensembl" id="ENST00000251646">
      <property type="protein sequence ID" value="ENSP00000251646" />
      <property type="gene ID" value="ENSG00000131738" />
    </dbReference>
    <dbReference type="Ensembl" id="ENST00000570596">
      <property type="protein sequence ID" value="ENSP00000459509" />
      <property type="gene ID" value="ENSG00000263012" />
    </dbReference>
    <dbReference type="GeneID" id="3884" />
    <dbReference type="KEGG" id="hsa:3884" />
    <dbReference type="UCSC" id="uc002hwl.4">
      <property type="organism name" value="human" />
    </dbReference>
    <dbReference type="CTD" id="3884" />
    <dbReference type="EuPathDB" id="HostDB:ENSG00000131738.10" />
    <dbReference type="GeneCards" id="KRT33B" />
    <dbReference type="HGNC" id="HGNC:6451">
      <property type="gene designation" value="KRT33B" />
    </dbReference>
    <dbReference type="HPA" id="HPA055194" />
    <dbReference type="MIM" id="602762">
      <property type="type" value="gene" />
    </dbReference>
    <dbReference type="neXtProt" id="NX_Q14525" />
    <dbReference type="OpenTargets" id="ENSG00000131738" />
    <dbReference type="PharmGKB" id="PA30240" />
    <dbReference type="eggNOG" id="ENOG410IF9P">
      <property type="taxonomic scope" value="Eukaryota" />
    </dbReference>
    <dbReference type="eggNOG" id="ENOG410YK2A">
      <property type="taxonomic scope" value="LUCA" />
    </dbReference>
    <dbReference type="GeneTree" id="ENSGT00900000140814" />
    <dbReference type="HOGENOM" id="HOG000230975" />
    <dbReference type="HOVERGEN" id="HBG013015" />
    <dbReference type="InParanoid" id="Q14525" />
    <dbReference type="KO" id="K07604" />
    <dbReference type="OMA" id="QCEINTY" />
    <dbReference type="OrthoDB" id="EOG091G087I" />
    <dbReference type="PhylomeDB" id="Q14525" />
    <dbReference type="TreeFam" id="TF332742" />
    <dbReference type="Reactome" id="R-HSA-6805567">
      <property type="pathway name" value="Keratinization" />
    </dbReference>
    <dbReference type="Reactome" id="R-HSA-6809371">
      <property type="pathway name" value="Formation of the cornified envelope" />
    </dbReference>
    <dbReference type="GeneWiki" id="KRT33B" />
    <dbReference type="GenomeRNAi" id="3884" />
    <dbReference type="PRO" id="PR:Q14525" />
    <dbReference type="Proteomes" id="UP000005640">
      <property type="component" value="Chromosome 17" />
    </dbReference>
    <dbReference type="Bgee" id="ENSG00000131738" />
    <dbReference type="CleanEx" id="HS_KRT33B" />
    <dbReference type="Genevisible" id="Q14525">
      <property type="organism ID" value="HS" />
    </dbReference>
    <dbReference type="GO" id="GO:0005829">
      <property type="term" value="C:cytosol" />
      <property type="evidence" value="ECO:0000304" />
      <property type="project" value="Reactome" />
    </dbReference>
    <dbReference type="GO" id="GO:0070062">
      <property type="term" value="C:extracellular exosome" />
      <property type="evidence" value="ECO:0000314" />
      <property type="project" value="UniProtKB" />
    </dbReference>
    <dbReference type="GO" id="GO:0005615">
      <property type="term" value="C:extracellular space" />
      <property type="evidence" value="ECO:0000314" />
      <property type="project" value="UniProtKB" />
    </dbReference>
    <dbReference type="GO" id="GO:0005882">
      <property type="term" value="C:intermediate filament" />
      <property type="evidence" value="ECO:0000501" />
      <property type="project" value="UniProtKB-KW" />
    </dbReference>
    <dbReference type="GO" id="GO:0005198">
      <property type="term" value="F:structural molecule activity" />
      <property type="evidence" value="ECO:0000501" />
      <property type="project" value="InterPro" />
    </dbReference>
    <dbReference type="GO" id="GO:0007568">
      <property type="term" value="P:aging" />
      <property type="evidence" value="ECO:0000314" />
      <property type="project" value="UniProtKB" />
    </dbReference>
    <dbReference type="GO" id="GO:0070268">
      <property type="term" value="P:cornification" />
      <property type="evidence" value="ECO:0000304" />
      <property type="project" value="Reactome" />
    </dbReference>
    <dbReference type="GO" id="GO:0042633">
      <property type="term" value="P:hair cycle" />
      <property type="evidence" value="ECO:0000314" />
      <property type="project" value="UniProtKB" />
    </dbReference>
    <dbReference type="GO" id="GO:0031424">
      <property type="term" value="P:keratinization" />
      <property type="evidence" value="ECO:0000304" />
      <property type="project" value="Reactome" />
    </dbReference>
    <dbReference type="InterPro" id="IPR001664">
      <property type="entry name" value="IF" />
    </dbReference>
    <dbReference type="InterPro" id="IPR018039">
      <property type="entry name" value="Intermediate_filament_CS" />
    </dbReference>
    <dbReference type="InterPro" id="IPR002957">
      <property type="entry name" value="Keratin_I" />
    </dbReference>
    <dbReference type="PANTHER" id="PTHR23239">
      <property type="entry name" value="PTHR23239" />
      <property type="match status" value="1" />
    </dbReference>
    <dbReference type="Pfam" id="PF00038">
      <property type="entry name" value="Filament" />
      <property type="match status" value="1" />
    </dbReference>
    <dbReference type="PRINTS" id="PR01248">
      <property type="entry name" value="TYPE1KERATIN" />
    </dbReference>
    <dbReference type="SMART" id="SM01391">
      <property type="entry name" value="Filament" />
      <property type="match status" value="1" />
    </dbReference>
    <dbReference type="PROSITE" id="PS00226">
      <property type="entry name" value="IF_ROD_1" />
      <property type="match status" value="1" />
    </dbReference>
    <dbReference type="PROSITE" id="PS51842">
      <property type="entry name" value="IF_ROD_2" />
      <property type="match status" value="1" />
    </dbReference>
    <dbReference type="PROSITE-ProRule" id="PRU01188" />
    <feature type="chain">
      <location>
        <begin position="1" />
        <end position="404" />
      </location>
    </feature>
    <feature type="modified residue" description="Ammonia loss on N">
      <location>
        <position position="336" />
      </location>
    </feature>
    <sequence length="404">MPYNFCLPSLSCRTSCSSRPCVPPSCHGYTLPGACNIPANVSNCNWFCEGSFNGSEKETMQFLNDRLASYLEKVRQLERDNAELENLIRERSQQQEPLLCPSYQSYFKTIEELQQKILCSKSENARLVVQIDNAKLAADDFRTKYQTEQSLRQLVESDINSLRRILDELTLCRSDLEAQMESLKEELLSLKQNHEQEVNTLRCQLGDRLNVEVDAAPAVDLNQVLNETRNQYEALVETNRREVEQWFATQTEELNKQVVSSSEQLQSYQAEIIELRRTVNALEIELQAQHNLRYSLENTLTESEARYSSQLSQVQSLITNVESQLAEIRSDLERQNQEYQVLLDVRARLECEINTYRSLLESEDCKLPSNPCATTNACEKPIGSCVTNPCGPRSRCGPCNTFGY</sequence>
  </entry>
  <entry>
    <accession>P02534</accession>
    <name>K1M1_SHEEP</name>
    <protein>
      <recommendedName>
        <fullName>Keratin, type I microfibrillar 48 kDa, component 8C-1</fullName>
      </recommendedName>
    </protein>
    <gene />
    <organism>
      <name type="scientific">Ovis aries</name>
    </organism>
    <dbReference type="NCBI Taxonomy" id="9940" />
    <dbReference type="PubMed" id="2431679" />
    <dbReference type="DOI" id="10.1042/bj2360695" />
    <dbReference type="PubMed" id="2468578" />
    <dbReference type="DOI" id="10.1016/0378-1119(88)90309-5" />
    <dbReference type="PubMed" id="6188504" />
    <dbReference type="DOI" id="10.1007/BF01121573" />
    <dbReference type="EMBL" id="M23913">
      <property type="protein sequence ID" value="AAA31556.1" />
      <property type="molecule type" value="mRNA" />
    </dbReference>
    <dbReference type="PIR" id="A02942">
      <property type="entry name" value="KRSHL1" />
    </dbReference>
    <dbReference type="PIR" id="S07158">
      <property type="entry name" value="S07158" />
    </dbReference>
    <dbReference type="UniGene" id="Oar.69" />
    <dbReference type="ProteinModelPortal" id="P02534" />
    <dbReference type="SMR" id="P02534" />
    <dbReference type="iPTMnet" id="P02534" />
    <dbReference type="PRIDE" id="P02534" />
    <dbReference type="HOVERGEN" id="HBG013015" />
    <dbReference type="Proteomes" id="UP000002356">
      <property type="component" value="Unplaced" />
    </dbReference>
    <dbReference type="GO" id="GO:0005882">
      <property type="term" value="C:intermediate filament" />
      <property type="evidence" value="ECO:0000501" />
      <property type="project" value="UniProtKB-KW" />
    </dbReference>
    <dbReference type="GO" id="GO:0005198">
      <property type="term" value="F:structural molecule activity" />
      <property type="evidence" value="ECO:0000501" />
      <property type="project" value="InterPro" />
    </dbReference>
    <dbReference type="InterPro" id="IPR001664">
      <property type="entry name" value="IF" />
    </dbReference>
    <dbReference type="InterPro" id="IPR018039">
      <property type="entry name" value="Intermediate_filament_CS" />
    </dbReference>
    <dbReference type="InterPro" id="IPR002957">
      <property type="entry name" value="Keratin_I" />
    </dbReference>
    <dbReference type="PANTHER" id="PTHR23239">
      <property type="entry name" value="PTHR23239" />
      <property type="match status" value="1" />
    </dbReference>
    <dbReference type="Pfam" id="PF00038">
      <property type="entry name" value="Filament" />
      <property type="match status" value="1" />
    </dbReference>
    <dbReference type="PRINTS" id="PR01248">
      <property type="entry name" value="TYPE1KERATIN" />
    </dbReference>
    <dbReference type="SMART" id="SM01391">
      <property type="entry name" value="Filament" />
      <property type="match status" value="1" />
    </dbReference>
    <dbReference type="PROSITE" id="PS00226">
      <property type="entry name" value="IF_ROD_1" />
      <property type="match status" value="1" />
    </dbReference>
    <dbReference type="PROSITE" id="PS51842">
      <property type="entry name" value="IF_ROD_2" />
      <property type="match status" value="1" />
    </dbReference>
    <dbReference type="PROSITE-ProRule" id="PRU01188" />
    <dbReference type="PubMed" id="2431679" />
    <feature type="chain">
      <location>
        <begin position="1" />
        <end position="412" />
      </location>
    </feature>
    <feature type="modified residue" description="N-acetylserine on S">
      <location>
        <position position="1" />
      </location>
    </feature>
    <feature type="modified residue" description="Ammonia loss on N">
      <location>
        <position position="335" />
      </location>
    </feature>
    <sequence length="412">SFNFCLPNLSFRSSCSSRPCVPSSCCGTTLPGACNIPANVGSCNWFCEGSFDGNEKETMQFLNDRLASYLEKVRQLERENAELESRILERSQQQEPLVCPNYQSYFRTIEELQQKILCAKSENARLVVQIDNAKLAADDFRTKYETELGLRQLVESDINGLRRILDELTLCKSDLEAQVESLKEELICLKSNHEEEVNTLRSQLGDRLNVEVDAAPTVDLNRVLNETRAQYEALVETNRRDVEEWYIRQTEELNKQVVSSSEQLQSCQTEIIELRRTVNALEVELQAQHNLRDSLENTLTETEARYSCQLNQVQSLISNVESQLAEIRGDLERQNQEYQVLLDVRARLECEINTYRGLLDSEDCKLPCNPCATTNACGKTITPCISSPCAPAAPCTPCVPRSRCGPCNSYVR</sequence>
  </entry>
  <entry>
    <accession>P25690</accession>
    <name>K1M2_SHEEP</name>
    <protein>
      <recommendedName>
        <fullName>Keratin, type I microfibrillar, 47.6 kDa</fullName>
      </recommendedName>
    </protein>
    <gene />
    <organism>
      <name type="scientific">Ovis aries</name>
    </organism>
    <dbReference type="NCBI Taxonomy" id="9940" />
    <dbReference type="PubMed" id="2468578" />
    <dbReference type="DOI" id="10.1016/0378-1119(88)90309-5" />
    <dbReference type="EMBL" id="M23912">
      <property type="status" value="NOT_ANNOTATED_CDS" />
      <property type="molecule type" value="Genomic_DNA" />
    </dbReference>
    <dbReference type="PIR" id="JS0073">
      <property type="entry name" value="JS0073" />
    </dbReference>
    <dbReference type="ProteinModelPortal" id="P25690" />
    <dbReference type="SMR" id="P25690" />
    <dbReference type="PRIDE" id="P25690" />
    <dbReference type="HOVERGEN" id="HBG013015" />
    <dbReference type="Proteomes" id="UP000002356">
      <property type="component" value="Unplaced" />
    </dbReference>
    <dbReference type="GO" id="GO:0005882">
      <property type="term" value="C:intermediate filament" />
      <property type="evidence" value="ECO:0000501" />
      <property type="project" value="UniProtKB-KW" />
    </dbReference>
    <dbReference type="GO" id="GO:0005198">
      <property type="term" value="F:structural molecule activity" />
      <property type="evidence" value="ECO:0000501" />
      <property type="project" value="InterPro" />
    </dbReference>
    <dbReference type="InterPro" id="IPR001664">
      <property type="entry name" value="IF" />
    </dbReference>
    <dbReference type="InterPro" id="IPR018039">
      <property type="entry name" value="Intermediate_filament_CS" />
    </dbReference>
    <dbReference type="InterPro" id="IPR002957">
      <property type="entry name" value="Keratin_I" />
    </dbReference>
    <dbReference type="PANTHER" id="PTHR23239">
      <property type="entry name" value="PTHR23239" />
      <property type="match status" value="1" />
    </dbReference>
    <dbReference type="Pfam" id="PF00038">
      <property type="entry name" value="Filament" />
      <property type="match status" value="1" />
    </dbReference>
    <dbReference type="PRINTS" id="PR01248">
      <property type="entry name" value="TYPE1KERATIN" />
    </dbReference>
    <dbReference type="SMART" id="SM01391">
      <property type="entry name" value="Filament" />
      <property type="match status" value="1" />
    </dbReference>
    <dbReference type="PROSITE" id="PS00226">
      <property type="entry name" value="IF_ROD_1" />
      <property type="match status" value="1" />
    </dbReference>
    <dbReference type="PROSITE" id="PS51842">
      <property type="entry name" value="IF_ROD_2" />
      <property type="match status" value="1" />
    </dbReference>
    <dbReference type="PROSITE-ProRule" id="PRU01188" />
    <feature type="chain">
      <location>
        <begin position="1" />
        <end position="404" />
      </location>
    </feature>
    <feature type="modified residue" description="Ammonia loss on N">
      <location>
        <position position="336" />
      </location>
    </feature>
    <sequence length="404">MSFNFCLPNLSFRSSCSSRPCVPSSCCGTTLPGACNIPASVGSCNWFCEGSFNGNEKETMQFLNDRLASYLEKVRQLERENAELERRILERSQQQEPLVCPNYQSYFRTIEELQQKILCGKSENARLVVQIDNAKLASDDFRTKYETEVSLRQLVEADLNGLRRILDELTLCKSDLEARVESLKEELICLKQNHEQEVNTLRSQLGDRLNVEVDAAPTVDLNHVLNETRAQYEALVETNRRDVEEWYIRQTEELNKQVVSSSEQLQSCQAEIIELRRTVNALEVELQAQHNLRDSLENTLTETEARYSCQLNQVQSLIVSVESQLAEIRSDLERQNQEYQVLLDVRARLECEINTYRGLLDSEDCKLPCNPCATTNTCGKPIGPCISNPCVSRTRCGPCNTFVH</sequence>
  </entry>
  <entry>
    <accession>P35908</accession>
    <name>K22E_HUMAN</name>
    <protein>
      <recommendedName>
        <fullName>Keratin, type II cytoskeletal 2 epidermal</fullName>
      </recommendedName>
    </protein>
    <gene>
      <name type="primary">KRT2</name>
      <name type="synonym">KRT2A</name>
      <name type="synonym">KRT2E</name>
    </gene>
    <organism>
      <name type="scientific">Homo sapiens</name>
    </organism>
    <dbReference type="NCBI Taxonomy" id="9606" />
    <dbReference type="PubMed" id="1380918" />
    <dbReference type="DOI" id="10.1016/0014-4827(92)90412-2" />
    <dbReference type="PubMed" id="9804344" />
    <dbReference type="DOI" id="10.1046/j.1523-1747.1998.00371.x" />
    <dbReference type="PubMed" id="16541075" />
    <dbReference type="DOI" id="10.1038/nature04569" />
    <dbReference type="PubMed" id="15489334" />
    <dbReference type="DOI" id="10.1101/gr.2596504" />
    <dbReference type="PubMed" id="10233306" />
    <dbReference type="DOI" id="10.1046/j.1365-2133.1999.02755.x" />
    <dbReference type="PubMed" id="12598329" />
    <dbReference type="DOI" id="10.1016/S0002-9440(10)63891-6" />
    <dbReference type="PubMed" id="18691976" />
    <dbReference type="DOI" id="10.1016/j.molcel.2008.07.007" />
    <dbReference type="PubMed" id="21269460" />
    <dbReference type="DOI" id="10.1186/1752-0509-5-17" />
    <dbReference type="PubMed" id="24275569" />
    <dbReference type="DOI" id="10.1016/j.jprot.2013.11.014" />
    <dbReference type="PubMed" id="25944712" />
    <dbReference type="DOI" id="10.1002/pmic.201400617" />
    <dbReference type="PubMed" id="7521371" />
    <dbReference type="DOI" id="10.1111/1523-1747.ep12394307" />
    <dbReference type="PubMed" id="8077693" />
    <dbReference type="DOI" id="10.1111/1523-1747.ep12394414" />
    <dbReference type="PubMed" id="7524919" />
    <dbReference type="DOI" id="10.1038/ng0894-485" />
    <dbReference type="PubMed" id="9036938" />
    <dbReference type="DOI" id="10.1111/1523-1747.ep12286487" />
    <dbReference type="PubMed" id="9204966" />
    <dbReference type="DOI" id="10.1111/1523-1747.ep12276775" />
    <dbReference type="PubMed" id="9833038" />
    <dbReference type="DOI" id="10.1080/000155598442683" />
    <dbReference type="PubMed" id="10233323" />
    <dbReference type="DOI" id="10.1046/j.1365-2133.1999.02772.x" />
    <dbReference type="PubMed" id="10084318" />
    <dbReference type="DOI" id="10.1046/j.1523-1747.1999.00529.x" />
    <dbReference type="PubMed" id="10564334" />
    <dbReference type="DOI" id="10.1046/j.1365-2230.1999.00514.x" />
    <dbReference type="PubMed" id="11167982" />
    <dbReference type="DOI" id="10.1046/j.1365-2230.2000.00728.x" />
    <dbReference type="PubMed" id="10688369" />
    <dbReference type="DOI" id="10.1034/j.1600-0625.2000.009001011.x" />
    <dbReference type="PubMed" id="10620137" />
    <dbReference type="DOI" id="10.1046/j.1523-1747.2000.00817.x" />
    <dbReference type="PubMed" id="11531804" />
    <dbReference type="DOI" id="10.1046/j.1365-2133.2001.04327.x" />
    <dbReference type="PubMed" id="15949009" />
    <dbReference type="DOI" id="10.1111/j.1365-2133.2005.06598.x" />
    <dbReference type="MIM" id="146800" />
    <dbReference type="EMBL" id="M99061">
      <property type="protein sequence ID" value="AAC83410.1" />
      <property type="molecule type" value="mRNA" />
    </dbReference>
    <dbReference type="EMBL" id="AF019084">
      <property type="protein sequence ID" value="AAB81946.1" />
      <property type="molecule type" value="Genomic_DNA" />
    </dbReference>
    <dbReference type="EMBL" id="AC055715">
      <property type="status" value="NOT_ANNOTATED_CDS" />
      <property type="molecule type" value="Genomic_DNA" />
    </dbReference>
    <dbReference type="EMBL" id="AC055716">
      <property type="status" value="NOT_ANNOTATED_CDS" />
      <property type="molecule type" value="Genomic_DNA" />
    </dbReference>
    <dbReference type="EMBL" id="BC096294">
      <property type="protein sequence ID" value="AAH96294.1" />
      <property type="molecule type" value="mRNA" />
    </dbReference>
    <dbReference type="EMBL" id="BC099643">
      <property type="protein sequence ID" value="AAH99643.1" />
      <property type="molecule type" value="mRNA" />
    </dbReference>
    <dbReference type="EMBL" id="BC099644">
      <property type="protein sequence ID" value="AAH99644.1" />
      <property type="molecule type" value="mRNA" />
    </dbReference>
    <dbReference type="CCDS" id="CCDS8835.1" />
    <dbReference type="PIR" id="A44861">
      <property type="entry name" value="A44861" />
    </dbReference>
    <dbReference type="RefSeq" id="NP_000414.2">
      <property type="nucleotide sequence ID" value="NM_000423.2" />
    </dbReference>
    <dbReference type="UniGene" id="Hs.707" />
    <dbReference type="ProteinModelPortal" id="P35908" />
    <dbReference type="SMR" id="P35908" />
    <dbReference type="BioGrid" id="110047">
      <property type="interactions" value="57" />
    </dbReference>
    <dbReference type="IntAct" id="P35908">
      <property type="interactions" value="22" />
    </dbReference>
    <dbReference type="MINT" id="MINT-1208580" />
    <dbReference type="STRING" id="9606.ENSP00000310861" />
    <dbReference type="iPTMnet" id="P35908" />
    <dbReference type="PhosphoSitePlus" id="P35908" />
    <dbReference type="SwissPalm" id="P35908" />
    <dbReference type="BioMuta" id="KRT2" />
    <dbReference type="DMDM" id="239938650" />
    <dbReference type="EPD" id="P35908" />
    <dbReference type="PaxDb" id="P35908" />
    <dbReference type="PeptideAtlas" id="P35908" />
    <dbReference type="PRIDE" id="P35908" />
    <dbReference type="Ensembl" id="ENST00000309680">
      <property type="protein sequence ID" value="ENSP00000310861" />
      <property type="gene ID" value="ENSG00000172867" />
    </dbReference>
    <dbReference type="GeneID" id="3849" />
    <dbReference type="KEGG" id="hsa:3849" />
    <dbReference type="UCSC" id="uc001sat.4">
      <property type="organism name" value="human" />
    </dbReference>
    <dbReference type="CTD" id="3849" />
    <dbReference type="DisGeNET" id="3849" />
    <dbReference type="EuPathDB" id="HostDB:ENSG00000172867.3" />
    <dbReference type="GeneCards" id="KRT2" />
    <dbReference type="H-InvDB" id="HIX0036877" />
    <dbReference type="HGNC" id="HGNC:6439">
      <property type="gene designation" value="KRT2" />
    </dbReference>
    <dbReference type="HPA" id="CAB037321" />
    <dbReference type="HPA" id="HPA006299" />
    <dbReference type="MalaCards" id="KRT2" />
    <dbReference type="MIM" id="146800">
      <property type="type" value="phenotype" />
    </dbReference>
    <dbReference type="MIM" id="600194">
      <property type="type" value="gene" />
    </dbReference>
    <dbReference type="neXtProt" id="NX_P35908" />
    <dbReference type="OpenTargets" id="ENSG00000172867" />
    <dbReference type="Orphanet" id="455">
      <property type="disease" value="Superficial epidermolytic ichthyosis" />
    </dbReference>
    <dbReference type="PharmGKB" id="PA30227" />
    <dbReference type="eggNOG" id="ENOG410IJPR">
      <property type="taxonomic scope" value="Eukaryota" />
    </dbReference>
    <dbReference type="eggNOG" id="ENOG410XWGZ">
      <property type="taxonomic scope" value="LUCA" />
    </dbReference>
    <dbReference type="GeneTree" id="ENSGT00760000118796" />
    <dbReference type="HOGENOM" id="HOG000230976" />
    <dbReference type="HOVERGEN" id="HBG013015" />
    <dbReference type="InParanoid" id="P35908" />
    <dbReference type="KO" id="K07605" />
    <dbReference type="OMA" id="GEHAIKD" />
    <dbReference type="OrthoDB" id="EOG091G09KR" />
    <dbReference type="PhylomeDB" id="P35908" />
    <dbReference type="TreeFam" id="TF317854" />
    <dbReference type="Reactome" id="R-HSA-6805567">
      <property type="pathway name" value="Keratinization" />
    </dbReference>
    <dbReference type="Reactome" id="R-HSA-6809371">
      <property type="pathway name" value="Formation of the cornified envelope" />
    </dbReference>
    <dbReference type="GeneWiki" id="Keratin_2A" />
    <dbReference type="GenomeRNAi" id="3849" />
    <dbReference type="PRO" id="PR:P35908" />
    <dbReference type="Proteomes" id="UP000005640">
      <property type="component" value="Chromosome 12" />
    </dbReference>
    <dbReference type="Bgee" id="ENSG00000172867" />
    <dbReference type="CleanEx" id="HS_KRT2" />
    <dbReference type="Genevisible" id="P35908">
      <property type="organism ID" value="HS" />
    </dbReference>
    <dbReference type="GO" id="GO:0001533">
      <property type="term" value="C:cornified envelope" />
      <property type="evidence" value="ECO:0000314" />
      <property type="project" value="CAFA" />
    </dbReference>
    <dbReference type="GO" id="GO:0005829">
      <property type="term" value="C:cytosol" />
      <property type="evidence" value="ECO:0000304" />
      <property type="project" value="Reactome" />
    </dbReference>
    <dbReference type="GO" id="GO:0070062">
      <property type="term" value="C:extracellular exosome" />
      <property type="evidence" value="ECO:0000314" />
      <property type="project" value="UniProtKB" />
    </dbReference>
    <dbReference type="GO" id="GO:0005615">
      <property type="term" value="C:extracellular space" />
      <property type="evidence" value="ECO:0000314" />
      <property type="project" value="UniProtKB" />
    </dbReference>
    <dbReference type="GO" id="GO:0005882">
      <property type="term" value="C:intermediate filament" />
      <property type="evidence" value="ECO:0000304" />
      <property type="project" value="ProtInc" />
    </dbReference>
    <dbReference type="GO" id="GO:0045095">
      <property type="term" value="C:keratin filament" />
      <property type="evidence" value="ECO:0000501" />
      <property type="project" value="Ensembl" />
    </dbReference>
    <dbReference type="GO" id="GO:0016020">
      <property type="term" value="C:membrane" />
      <property type="evidence" value="ECO:0000314" />
      <property type="project" value="UniProtKB" />
    </dbReference>
    <dbReference type="GO" id="GO:0005634">
      <property type="term" value="C:nucleus" />
      <property type="evidence" value="ECO:0000314" />
      <property type="project" value="UniProtKB" />
    </dbReference>
    <dbReference type="GO" id="GO:0008092">
      <property type="term" value="F:cytoskeletal protein binding" />
      <property type="evidence" value="ECO:0000501" />
      <property type="project" value="Ensembl" />
    </dbReference>
    <dbReference type="GO" id="GO:0005200">
      <property type="term" value="F:structural constituent of cytoskeleton" />
      <property type="evidence" value="ECO:0000304" />
      <property type="project" value="ProtInc" />
    </dbReference>
    <dbReference type="GO" id="GO:0030280">
      <property type="term" value="F:structural constituent of epidermis" />
      <property type="evidence" value="ECO:0000314" />
      <property type="project" value="CAFA" />
    </dbReference>
    <dbReference type="GO" id="GO:0070268">
      <property type="term" value="P:cornification" />
      <property type="evidence" value="ECO:0000304" />
      <property type="project" value="Reactome" />
    </dbReference>
    <dbReference type="GO" id="GO:0008544">
      <property type="term" value="P:epidermis development" />
      <property type="evidence" value="ECO:0000304" />
      <property type="project" value="ProtInc" />
    </dbReference>
    <dbReference type="GO" id="GO:0045109">
      <property type="term" value="P:intermediate filament organization" />
      <property type="evidence" value="ECO:0000501" />
      <property type="project" value="Ensembl" />
    </dbReference>
    <dbReference type="GO" id="GO:0031424">
      <property type="term" value="P:keratinization" />
      <property type="evidence" value="ECO:0000314" />
      <property type="project" value="UniProtKB" />
    </dbReference>
    <dbReference type="GO" id="GO:0032980">
      <property type="term" value="P:keratinocyte activation" />
      <property type="evidence" value="ECO:0000314" />
      <property type="project" value="UniProtKB" />
    </dbReference>
    <dbReference type="GO" id="GO:0003334">
      <property type="term" value="P:keratinocyte development" />
      <property type="evidence" value="ECO:0000501" />
      <property type="project" value="Ensembl" />
    </dbReference>
    <dbReference type="GO" id="GO:0051546">
      <property type="term" value="P:keratinocyte migration" />
      <property type="evidence" value="ECO:0000314" />
      <property type="project" value="UniProtKB" />
    </dbReference>
    <dbReference type="GO" id="GO:0043616">
      <property type="term" value="P:keratinocyte proliferation" />
      <property type="evidence" value="ECO:0000314" />
      <property type="project" value="UniProtKB" />
    </dbReference>
    <dbReference type="GO" id="GO:0018149">
      <property type="term" value="P:peptide cross-linking" />
      <property type="evidence" value="ECO:0000314" />
      <property type="project" value="CAFA" />
    </dbReference>
    <dbReference type="InterPro" id="IPR001664">
      <property type="entry name" value="IF" />
    </dbReference>
    <dbReference type="InterPro" id="IPR018039">
      <property type="entry name" value="Intermediate_filament_CS" />
    </dbReference>
    <dbReference type="InterPro" id="IPR032444">
      <property type="entry name" value="Keratin_2_head" />
    </dbReference>
    <dbReference type="InterPro" id="IPR003054">
      <property type="entry name" value="Keratin_II" />
    </dbReference>
    <dbReference type="PANTHER" id="PTHR23239">
      <property type="entry name" value="PTHR23239" />
      <property type="match status" value="5" />
    </dbReference>
    <dbReference type="Pfam" id="PF00038">
      <property type="entry name" value="Filament" />
      <property type="match status" value="1" />
    </dbReference>
    <dbReference type="Pfam" id="PF16208">
      <property type="entry name" value="Keratin_2_head" />
      <property type="match status" value="1" />
    </dbReference>
    <dbReference type="PRINTS" id="PR01276">
      <property type="entry name" value="TYPE2KERATIN" />
    </dbReference>
    <dbReference type="SMART" id="SM01391">
      <property type="entry name" value="Filament" />
      <property type="match status" value="1" />
    </dbReference>
    <dbReference type="PROSITE" id="PS00226">
      <property type="entry name" value="IF_ROD_1" />
      <property type="match status" value="1" />
    </dbReference>
    <dbReference type="PROSITE" id="PS51842">
      <property type="entry name" value="IF_ROD_2" />
      <property type="match status" value="1" />
    </dbReference>
    <dbReference type="PubMed" id="18691976" />
    <dbReference type="UniProtKB" id="Q3TTY5" />
    <dbReference type="PROSITE-ProRule" id="PRU01188" />
    <dbReference type="PubMed" id="10084318" />
    <dbReference type="PubMed" id="10233306" />
    <dbReference type="PubMed" id="10233323" />
    <dbReference type="PubMed" id="10564334" />
    <dbReference type="PubMed" id="10620137" />
    <dbReference type="PubMed" id="10688369" />
    <dbReference type="PubMed" id="11167982" />
    <dbReference type="PubMed" id="11531804" />
    <dbReference type="PubMed" id="12598329" />
    <dbReference type="PubMed" id="1380918" />
    <dbReference type="PubMed" id="15949009" />
    <dbReference type="PubMed" id="7521371" />
    <dbReference type="PubMed" id="7524919" />
    <dbReference type="PubMed" id="8077693" />
    <dbReference type="PubMed" id="9036938" />
    <dbReference type="PubMed" id="9204966" />
    <dbReference type="PubMed" id="9804344" />
    <dbReference type="PubMed" id="9833038" />
    <feature type="chain">
      <location>
        <begin position="1" />
        <end position="639" />
      </location>
    </feature>
    <feature type="modified residue" description="Asymmetric dimethylarginine on R">
      <location>
        <position position="20" />
      </location>
    </feature>
    <feature type="modified residue" description="Phosphoserine on S">
      <location>
        <position position="62" />
      </location>
    </feature>
    <feature type="modified residue" description="Citrullination on R">
      <location>
        <position position="122" />
      </location>
    </feature>
    <feature type="modified residue" description="Deamidation on Q">
      <location>
        <position position="201" />
      </location>
    </feature>
    <feature type="modified residue" description="Deamidation on Q">
      <location>
        <position position="202" />
      </location>
    </feature>
    <feature type="modified residue" description="Deamidation on N">
      <location>
        <position position="203" />
      </location>
    </feature>
    <feature type="modified residue" description="Deamidation on Q">
      <location>
        <position position="204" />
      </location>
    </feature>
    <feature type="modified residue" description="Deamidation on Q">
      <location>
        <position position="207" />
      </location>
    </feature>
    <feature type="modified residue" description="GG (Ubiquitination Site) on K">
      <location>
        <position position="267" />
      </location>
    </feature>
    <feature type="modified residue" description="Glutarylation on K">
      <location>
        <position position="267" />
      </location>
    </feature>
    <feature type="modified residue" description="GG (Ubiquitination Site) on K">
      <location>
        <position position="274" />
      </location>
    </feature>
    <feature type="modified residue" description="Glutarylation on K">
      <location>
        <position position="274" />
      </location>
    </feature>
    <feature type="modified residue" description="Deamidation on Q">
      <location>
        <position position="323" />
      </location>
    </feature>
    <feature type="modified residue" description="Deamidation on Q">
      <location>
        <position position="326" />
      </location>
    </feature>
    <feature type="modified residue" description="Deamidation on N">
      <location>
        <position position="332" />
      </location>
    </feature>
    <feature type="modified residue" description="Deamidation on N">
      <location>
        <position position="339" />
      </location>
    </feature>
    <feature type="modified residue" description="Citrullination on R">
      <location>
        <position position="341" />
      </location>
    </feature>
    <feature type="sequence variant" description="In dbSNP:rs2634041.">
      <original>S</original>
      <variation>G</variation>
      <location>
        <position position="101" />
      </location>
    </feature>
    <feature type="sequence variant" description="In IBS; dbSNP:rs57510142.">
      <original>Q</original>
      <variation>P</variation>
      <location>
        <position position="181" />
      </location>
    </feature>
    <feature type="sequence variant" description="In IBS; dbSNP:rs61622714.">
      <original>I</original>
      <variation>N</variation>
      <location>
        <position position="182" />
      </location>
    </feature>
    <feature type="sequence variant" description="In IBS; dbSNP:rs137852631.">
      <original>N</original>
      <variation>D</variation>
      <location>
        <position position="186" />
      </location>
    </feature>
    <feature type="sequence variant" description="In IBS; dbSNP:rs137852632.">
      <original>N</original>
      <variation>K</variation>
      <location>
        <position position="186" />
      </location>
    </feature>
    <feature type="sequence variant" description="In IBS; dbSNP:rs137852631.">
      <original>N</original>
      <variation>Y</variation>
      <location>
        <position position="186" />
      </location>
    </feature>
    <feature type="sequence variant" description="In dbSNP:rs638043.">
      <original>G</original>
      <variation>D</variation>
      <location>
        <position position="219" />
      </location>
    </feature>
    <feature type="sequence variant" description="In IBS.">
      <original>E</original>
      <variation>D</variation>
      <location>
        <position position="465" />
      </location>
    </feature>
    <feature type="sequence variant" description="In IBS; dbSNP:rs758760389.">
      <original>E</original>
      <variation>K</variation>
      <location>
        <position position="465" />
      </location>
    </feature>
    <feature type="sequence variant" description="In IBS; dbSNP:rs56829062.">
      <original>E</original>
      <variation>K</variation>
      <location>
        <position position="476" />
      </location>
    </feature>
    <feature type="sequence variant" description="In IBS; dbSNP:rs60537449.">
      <original>E</original>
      <variation>V</variation>
      <location>
        <position position="476" />
      </location>
    </feature>
    <feature type="sequence variant" description="In IBS.">
      <original>I</original>
      <variation>N</variation>
      <location>
        <position position="477" />
      </location>
    </feature>
    <feature type="sequence variant" description="In IBS; dbSNP:rs137852630.">
      <original>T</original>
      <variation>P</variation>
      <location>
        <position position="479" />
      </location>
    </feature>
    <feature type="sequence variant" description="In IBS; dbSNP:rs61726451.">
      <original>L</original>
      <variation>P</variation>
      <location>
        <position position="484" />
      </location>
    </feature>
    <feature type="sequence variant" description="In IBS; dbSNP:rs137852628.">
      <original>E</original>
      <variation>D</variation>
      <location>
        <position position="487" />
      </location>
    </feature>
    <feature type="sequence variant" description="In IBS; dbSNP:rs137852629.">
      <original>E</original>
      <variation>K</variation>
      <location>
        <position position="487" />
      </location>
    </feature>
    <feature type="sequence variant" description="In IBS; dbSNP:rs61726452.">
      <original>E</original>
      <variation>K</variation>
      <location>
        <position position="488" />
      </location>
    </feature>
    <sequence length="639">MSCQISCKSRGRGGGGGGFRGFSSGSAVVSGGSRRSTSSFSCLSRHGGGGGGFGGGGFGSRSLVGLGGTKSISISVAGGGGGFGAAGGFGGRGGGFGGGSSFGGGSGFSGGGFGGGGFGGGRFGGFGGPGGVGGLGGPGGFGPGGYPGGIHEVSVNQSLLQPLNVKVDPEIQNVKAQEREQIKTLNNKFASFIDKVRFLEQQNQVLQTKWELLQQMNVGTRPINLEPIFQGYIDSLKRYLDGLTAERTSQNSELNNMQDLVEDYKKKYEDEINKRTAAENDFVTLKKDVDNAYMIKVELQSKVDLLNQEIEFLKVLYDAEISQIHQSVTDTNVILSMDNSRNLDLDSIIAEVKAQYEEIAQRSKEEAEALYHSKYEELQVTVGRHGDSLKEIKIEISELNRVIQRLQGEIAHVKKQCKNVQDAIADAEQRGEHALKDARNKLNDLEEALQQAKEDLARLLRDYQELMNVKLALDVEIATYRKLLEGEECRMSGDLSSNVTVSVTSSTISSNVASKAAFGGSGGRGSSSGGGYSSGSSSYGSGGRQSGSRGGSGGGGSISGGGYGSGGGSGGRYGSGGGSKGGSISGGGYGSGGGKHSSGGGSRGGSSSGGGYGSGGGGSSSVKGSSGEAFGSSVTFSFR</sequence>
  </entry>
  <entry>
    <accession>P04264</accession>
    <name>K2C1_HUMAN</name>
    <protein>
      <recommendedName>
        <fullName>Keratin, type II cytoskeletal 1</fullName>
      </recommendedName>
    </protein>
    <gene>
      <name type="primary">KRT1</name>
      <name type="synonym">KRTA</name>
    </gene>
    <organism>
      <name type="scientific">Homo sapiens</name>
    </organism>
    <dbReference type="NCBI Taxonomy" id="9606" />
    <dbReference type="PubMed" id="2580302" />
    <dbReference type="DOI" id="10.1073/pnas.82.7.1896" />
    <dbReference type="PubMed" id="10903910" />
    <dbReference type="DOI" id="10.1006/bbrc.2000.3110" />
    <dbReference type="PubMed" id="11286630" />
    <dbReference type="DOI" id="10.1046/j.1523-1747.2001.13041234.x" />
    <dbReference type="PubMed" id="14702039" />
    <dbReference type="DOI" id="10.1038/ng1285" />
    <dbReference type="PubMed" id="16541075" />
    <dbReference type="DOI" id="10.1038/nature04569" />
    <dbReference type="PubMed" id="15489334" />
    <dbReference type="DOI" id="10.1101/gr.2596504" />
    <dbReference type="PubMed" id="12665801" />
    <dbReference type="DOI" id="10.1038/nbt810" />
    <dbReference type="PubMed" id="2581964" />
    <dbReference type="PubMed" id="8780679" />
    <dbReference type="DOI" id="10.1006/bbrc.1996.1240" />
    <dbReference type="PubMed" id="11286616" />
    <dbReference type="DOI" id="10.1046/j.1523-1747.2001.01292.x" />
    <dbReference type="PubMed" id="11841545" />
    <dbReference type="DOI" id="10.1046/j.0022-202x.2001.01671.x" />
    <dbReference type="PubMed" id="11982762" />
    <dbReference type="DOI" id="10.1046/j.1523-1747.2002.01750.x" />
    <dbReference type="PubMed" id="16923132" />
    <dbReference type="DOI" id="10.1111/j.1346-8138.2006.00127.x" />
    <dbReference type="PubMed" id="16529377" />
    <dbReference type="DOI" id="10.1094/MPMI-19-0150" />
    <dbReference type="PubMed" id="17956333" />
    <dbReference type="DOI" id="10.1042/BST0351292" />
    <dbReference type="PubMed" id="18602030" />
    <dbReference type="DOI" id="10.1016/j.jprot.2008.06.004" />
    <dbReference type="PubMed" id="18691976" />
    <dbReference type="DOI" id="10.1016/j.molcel.2008.07.007" />
    <dbReference type="PubMed" id="19690332" />
    <dbReference type="DOI" id="10.1126/scisignal.2000007" />
    <dbReference type="PubMed" id="19412582" />
    <dbReference type="DOI" id="10.1007/s12010-009-8620-1" />
    <dbReference type="PubMed" id="20068231" />
    <dbReference type="DOI" id="10.1126/scisignal.2000475" />
    <dbReference type="PubMed" id="21269460" />
    <dbReference type="DOI" id="10.1186/1752-0509-5-17" />
    <dbReference type="PubMed" id="21544310" />
    <dbReference type="DOI" id="10.1160/TH10-09-0591" />
    <dbReference type="PubMed" id="23895828" />
    <dbReference type="DOI" id="10.1016/j.jprot.2013.07.009" />
    <dbReference type="PubMed" id="24275569" />
    <dbReference type="DOI" id="10.1016/j.jprot.2013.11.014" />
    <dbReference type="PubMed" id="25944712" />
    <dbReference type="DOI" id="10.1002/pmic.201400617" />
    <dbReference type="PubMed" id="1381288" />
    <dbReference type="DOI" id="10.1016/0092-8674(92)90315-4" />
    <dbReference type="PubMed" id="1281859" />
    <dbReference type="DOI" id="10.1111/1523-1747.ep12614149" />
    <dbReference type="PubMed" id="1380725" />
    <dbReference type="DOI" id="10.1126/science.257.5073.1128" />
    <dbReference type="PubMed" id="7512983" />
    <dbReference type="DOI" id="10.1172/JCI117132" />
    <dbReference type="PubMed" id="7507151" />
    <dbReference type="DOI" id="10.1111/1523-1747.ep12371725" />
    <dbReference type="PubMed" id="7507152" />
    <dbReference type="DOI" id="10.1111/1523-1747.ep12371726" />
    <dbReference type="PubMed" id="7528239" />
    <dbReference type="DOI" id="10.1111/1523-1747.ep12412771" />
    <dbReference type="PubMed" id="9856846" />
    <dbReference type="DOI" id="10.1046/j.1523-1747.1998.00389.x" />
    <dbReference type="PubMed" id="10053007" />
    <dbReference type="DOI" id="10.1086/302278" />
    <dbReference type="PubMed" id="10232403" />
    <dbReference type="DOI" id="10.1111/j.1600-0625.1999.tb00359.x" />
    <dbReference type="PubMed" id="10597140" />
    <dbReference type="DOI" id="10.1111/j.1600-0625.1999.tb00309.x" />
    <dbReference type="PubMed" id="10844506" />
    <dbReference type="DOI" id="10.1046/j.1365-2230.2000.00625.x" />
    <dbReference type="PubMed" id="10688370" />
    <dbReference type="DOI" id="10.1034/j.1600-0625.2000.009001016.x" />
    <dbReference type="PubMed" id="11531804" />
    <dbReference type="DOI" id="10.1046/j.1365-2133.2001.04327.x" />
    <dbReference type="PubMed" id="12406346" />
    <dbReference type="DOI" id="10.1046/j.1523-1747.2002.00186.x" />
    <dbReference type="PubMed" id="12406348" />
    <dbReference type="DOI" id="10.1046/j.1523-1747.2002.00061.x" />
    <dbReference type="PubMed" id="21271994" />
    <dbReference type="DOI" id="10.1111/j.1365-2133.2010.10096.x" />
    <dbReference type="MIM" id="113800" />
    <dbReference type="MIM" id="146590" />
    <dbReference type="MIM" id="600962" />
    <dbReference type="MIM" id="607602" />
    <dbReference type="MIM" id="607654" />
    <dbReference type="EMBL" id="M98776">
      <property type="protein sequence ID" value="AAB47721.1" />
      <property type="molecule type" value="Genomic_DNA" />
    </dbReference>
    <dbReference type="EMBL" id="AF237621">
      <property type="protein sequence ID" value="AAF60327.1" />
      <property type="molecule type" value="Genomic_DNA" />
    </dbReference>
    <dbReference type="EMBL" id="AF304164">
      <property type="protein sequence ID" value="AAG41947.1" />
      <property type="molecule type" value="Genomic_DNA" />
    </dbReference>
    <dbReference type="EMBL" id="AK313986">
      <property type="protein sequence ID" value="BAG36698.1" />
      <property type="molecule type" value="mRNA" />
    </dbReference>
    <dbReference type="EMBL" id="AC055716">
      <property type="status" value="NOT_ANNOTATED_CDS" />
      <property type="molecule type" value="Genomic_DNA" />
    </dbReference>
    <dbReference type="EMBL" id="BC063697">
      <property type="protein sequence ID" value="AAH63697.1" />
      <property type="molecule type" value="mRNA" />
    </dbReference>
    <dbReference type="EMBL" id="M10938">
      <property type="protein sequence ID" value="AAA36153.1" />
      <property type="molecule type" value="mRNA" />
    </dbReference>
    <dbReference type="CCDS" id="CCDS8836.1" />
    <dbReference type="PIR" id="A22940">
      <property type="entry name" value="KRHU2" />
    </dbReference>
    <dbReference type="RefSeq" id="NP_006112.3">
      <property type="nucleotide sequence ID" value="NM_006121.3" />
    </dbReference>
    <dbReference type="UniGene" id="Hs.80828" />
    <dbReference type="PDB" id="4ZRY">
      <property type="method" value="X-ray" />
      <property type="resolution" value="3.30" />
      <property type="chains" value="B=370-489" />
    </dbReference>
    <dbReference type="PDBsum" id="4ZRY" />
    <dbReference type="ProteinModelPortal" id="P04264" />
    <dbReference type="SMR" id="P04264" />
    <dbReference type="BioGrid" id="110046">
      <property type="interactions" value="71" />
    </dbReference>
    <dbReference type="IntAct" id="P04264">
      <property type="interactions" value="49" />
    </dbReference>
    <dbReference type="MINT" id="MINT-4990403" />
    <dbReference type="STRING" id="9606.ENSP00000252244" />
    <dbReference type="iPTMnet" id="P04264" />
    <dbReference type="PhosphoSitePlus" id="P04264" />
    <dbReference type="SwissPalm" id="P04264" />
    <dbReference type="BioMuta" id="KRT1" />
    <dbReference type="DMDM" id="238054406" />
    <dbReference type="REPRODUCTION-2DPAGE" id="P04264" />
    <dbReference type="SWISS-2DPAGE" id="P04264" />
    <dbReference type="EPD" id="P04264" />
    <dbReference type="PaxDb" id="P04264" />
    <dbReference type="PeptideAtlas" id="P04264" />
    <dbReference type="PRIDE" id="P04264" />
    <dbReference type="Ensembl" id="ENST00000252244">
      <property type="protein sequence ID" value="ENSP00000252244" />
      <property type="gene ID" value="ENSG00000167768" />
    </dbReference>
    <dbReference type="GeneID" id="3848" />
    <dbReference type="KEGG" id="hsa:3848" />
    <dbReference type="UCSC" id="uc001sau.1">
      <property type="organism name" value="human" />
    </dbReference>
    <dbReference type="CTD" id="3848" />
    <dbReference type="DisGeNET" id="3848" />
    <dbReference type="EuPathDB" id="HostDB:ENSG00000167768.4" />
    <dbReference type="GeneCards" id="KRT1" />
    <dbReference type="H-InvDB" id="HIX0036813" />
    <dbReference type="HGNC" id="HGNC:6412">
      <property type="gene designation" value="KRT1" />
    </dbReference>
    <dbReference type="HPA" id="CAB002153" />
    <dbReference type="HPA" id="HPA017917" />
    <dbReference type="HPA" id="HPA062908" />
    <dbReference type="MalaCards" id="KRT1" />
    <dbReference type="MIM" id="113800">
      <property type="type" value="phenotype" />
    </dbReference>
    <dbReference type="MIM" id="139350">
      <property type="type" value="gene" />
    </dbReference>
    <dbReference type="MIM" id="146590">
      <property type="type" value="phenotype" />
    </dbReference>
    <dbReference type="MIM" id="600962">
      <property type="type" value="phenotype" />
    </dbReference>
    <dbReference type="MIM" id="607602">
      <property type="type" value="phenotype" />
    </dbReference>
    <dbReference type="MIM" id="607654">
      <property type="type" value="phenotype" />
    </dbReference>
    <dbReference type="neXtProt" id="NX_P04264" />
    <dbReference type="OpenTargets" id="ENSG00000167768" />
    <dbReference type="Orphanet" id="281139">
      <property type="disease" value="Annular epidermolytic ichthyosis" />
    </dbReference>
    <dbReference type="Orphanet" id="312">
      <property type="disease" value="Epidermolytic ichthyosis" />
    </dbReference>
    <dbReference type="Orphanet" id="2199">
      <property type="disease" value="Epidermolytic palmoplantar keratoderma" />
    </dbReference>
    <dbReference type="Orphanet" id="79503">
      <property type="disease" value="Ichthyosis hystrix of Curth-Macklin" />
    </dbReference>
    <dbReference type="Orphanet" id="50942">
      <property type="disease" value="Keratosis palmoplantaris striata" />
    </dbReference>
    <dbReference type="PharmGKB" id="PA30199" />
    <dbReference type="eggNOG" id="ENOG410IG4R">
      <property type="taxonomic scope" value="Eukaryota" />
    </dbReference>
    <dbReference type="eggNOG" id="ENOG410YY6B">
      <property type="taxonomic scope" value="LUCA" />
    </dbReference>
    <dbReference type="GeneTree" id="ENSGT00760000118796" />
    <dbReference type="HOGENOM" id="HOG000230976" />
    <dbReference type="HOVERGEN" id="HBG013015" />
    <dbReference type="InParanoid" id="P04264" />
    <dbReference type="KO" id="K07605" />
    <dbReference type="OMA" id="EKCICCE" />
    <dbReference type="OrthoDB" id="EOG091G09KR" />
    <dbReference type="PhylomeDB" id="P04264" />
    <dbReference type="TreeFam" id="TF317854" />
    <dbReference type="Reactome" id="R-HSA-6798695">
      <property type="pathway name" value="Neutrophil degranulation" />
    </dbReference>
    <dbReference type="Reactome" id="R-HSA-6805567">
      <property type="pathway name" value="Keratinization" />
    </dbReference>
    <dbReference type="Reactome" id="R-HSA-6809371">
      <property type="pathway name" value="Formation of the cornified envelope" />
    </dbReference>
    <dbReference type="SIGNOR" id="P04264" />
    <dbReference type="ChiTaRS" id="KRT1">
      <property type="organism name" value="human" />
    </dbReference>
    <dbReference type="GeneWiki" id="Keratin_1" />
    <dbReference type="GenomeRNAi" id="3848" />
    <dbReference type="PRO" id="PR:P04264" />
    <dbReference type="Proteomes" id="UP000005640">
      <property type="component" value="Chromosome 12" />
    </dbReference>
    <dbReference type="Bgee" id="ENSG00000167768" />
    <dbReference type="CleanEx" id="HS_KRT1" />
    <dbReference type="Genevisible" id="P04264">
      <property type="organism ID" value="HS" />
    </dbReference>
    <dbReference type="GO" id="GO:0072562">
      <property type="term" value="C:blood microparticle" />
      <property type="evidence" value="ECO:0000314" />
      <property type="project" value="UniProtKB" />
    </dbReference>
    <dbReference type="GO" id="GO:0001533">
      <property type="term" value="C:cornified envelope" />
      <property type="evidence" value="ECO:0000314" />
      <property type="project" value="CAFA" />
    </dbReference>
    <dbReference type="GO" id="GO:0005856">
      <property type="term" value="C:cytoskeleton" />
      <property type="evidence" value="ECO:0000304" />
      <property type="project" value="ProtInc" />
    </dbReference>
    <dbReference type="GO" id="GO:0005829">
      <property type="term" value="C:cytosol" />
      <property type="evidence" value="ECO:0000304" />
      <property type="project" value="Reactome" />
    </dbReference>
    <dbReference type="GO" id="GO:0070062">
      <property type="term" value="C:extracellular exosome" />
      <property type="evidence" value="ECO:0000314" />
      <property type="project" value="UniProtKB" />
    </dbReference>
    <dbReference type="GO" id="GO:0031012">
      <property type="term" value="C:extracellular matrix" />
      <property type="evidence" value="ECO:0000314" />
      <property type="project" value="UniProtKB" />
    </dbReference>
    <dbReference type="GO" id="GO:0005576">
      <property type="term" value="C:extracellular region" />
      <property type="evidence" value="ECO:0000304" />
      <property type="project" value="Reactome" />
    </dbReference>
    <dbReference type="GO" id="GO:0005615">
      <property type="term" value="C:extracellular space" />
      <property type="evidence" value="ECO:0000314" />
      <property type="project" value="UniProtKB" />
    </dbReference>
    <dbReference type="GO" id="GO:1904813">
      <property type="term" value="C:ficolin-1-rich granule lumen" />
      <property type="evidence" value="ECO:0000304" />
      <property type="project" value="Reactome" />
    </dbReference>
    <dbReference type="GO" id="GO:0045095">
      <property type="term" value="C:keratin filament" />
      <property type="evidence" value="ECO:0000501" />
      <property type="project" value="Ensembl" />
    </dbReference>
    <dbReference type="GO" id="GO:0016020">
      <property type="term" value="C:membrane" />
      <property type="evidence" value="ECO:0000314" />
      <property type="project" value="UniProtKB" />
    </dbReference>
    <dbReference type="GO" id="GO:0005634">
      <property type="term" value="C:nucleus" />
      <property type="evidence" value="ECO:0000314" />
      <property type="project" value="UniProtKB" />
    </dbReference>
    <dbReference type="GO" id="GO:0030246">
      <property type="term" value="F:carbohydrate binding" />
      <property type="evidence" value="ECO:0000353" />
      <property type="project" value="UniProtKB" />
    </dbReference>
    <dbReference type="GO" id="GO:0004872">
      <property type="term" value="F:receptor activity" />
      <property type="evidence" value="ECO:0000303" />
      <property type="project" value="UniProtKB" />
    </dbReference>
    <dbReference type="GO" id="GO:0030280">
      <property type="term" value="F:structural constituent of epidermis" />
      <property type="evidence" value="ECO:0000314" />
      <property type="project" value="CAFA" />
    </dbReference>
    <dbReference type="GO" id="GO:0001867">
      <property type="term" value="P:complement activation, lectin pathway" />
      <property type="evidence" value="ECO:0000353" />
      <property type="project" value="UniProtKB" />
    </dbReference>
    <dbReference type="GO" id="GO:0070268">
      <property type="term" value="P:cornification" />
      <property type="evidence" value="ECO:0000304" />
      <property type="project" value="Reactome" />
    </dbReference>
    <dbReference type="GO" id="GO:0061436">
      <property type="term" value="P:establishment of skin barrier" />
      <property type="evidence" value="ECO:0000501" />
      <property type="project" value="Ensembl" />
    </dbReference>
    <dbReference type="GO" id="GO:0042730">
      <property type="term" value="P:fibrinolysis" />
      <property type="evidence" value="ECO:0000303" />
      <property type="project" value="UniProtKB" />
    </dbReference>
    <dbReference type="GO" id="GO:0031424">
      <property type="term" value="P:keratinization" />
      <property type="evidence" value="ECO:0000304" />
      <property type="project" value="Reactome" />
    </dbReference>
    <dbReference type="GO" id="GO:0050728">
      <property type="term" value="P:negative regulation of inflammatory response" />
      <property type="evidence" value="ECO:0000501" />
      <property type="project" value="Ensembl" />
    </dbReference>
    <dbReference type="GO" id="GO:0043312">
      <property type="term" value="P:neutrophil degranulation" />
      <property type="evidence" value="ECO:0000304" />
      <property type="project" value="Reactome" />
    </dbReference>
    <dbReference type="GO" id="GO:0018149">
      <property type="term" value="P:peptide cross-linking" />
      <property type="evidence" value="ECO:0000314" />
      <property type="project" value="CAFA" />
    </dbReference>
    <dbReference type="GO" id="GO:0045765">
      <property type="term" value="P:regulation of angiogenesis" />
      <property type="evidence" value="ECO:0000303" />
      <property type="project" value="UniProtKB" />
    </dbReference>
    <dbReference type="GO" id="GO:0006979">
      <property type="term" value="P:response to oxidative stress" />
      <property type="evidence" value="ECO:0000303" />
      <property type="project" value="UniProtKB" />
    </dbReference>
    <dbReference type="GO" id="GO:0001895">
      <property type="term" value="P:retina homeostasis" />
      <property type="evidence" value="ECO:0000270" />
      <property type="project" value="UniProtKB" />
    </dbReference>
    <dbReference type="InterPro" id="IPR001664">
      <property type="entry name" value="IF" />
    </dbReference>
    <dbReference type="InterPro" id="IPR018039">
      <property type="entry name" value="Intermediate_filament_CS" />
    </dbReference>
    <dbReference type="InterPro" id="IPR032449">
      <property type="entry name" value="Keratin_2_1_tail" />
    </dbReference>
    <dbReference type="InterPro" id="IPR032444">
      <property type="entry name" value="Keratin_2_head" />
    </dbReference>
    <dbReference type="InterPro" id="IPR003054">
      <property type="entry name" value="Keratin_II" />
    </dbReference>
    <dbReference type="PANTHER" id="PTHR23239">
      <property type="entry name" value="PTHR23239" />
      <property type="match status" value="2" />
    </dbReference>
    <dbReference type="Pfam" id="PF00038">
      <property type="entry name" value="Filament" />
      <property type="match status" value="1" />
    </dbReference>
    <dbReference type="Pfam" id="PF16208">
      <property type="entry name" value="Keratin_2_head" />
      <property type="match status" value="1" />
    </dbReference>
    <dbReference type="Pfam" id="PF16210">
      <property type="entry name" value="Keratin_2_tail" />
      <property type="match status" value="1" />
    </dbReference>
    <dbReference type="PRINTS" id="PR01276">
      <property type="entry name" value="TYPE2KERATIN" />
    </dbReference>
    <dbReference type="SMART" id="SM01391">
      <property type="entry name" value="Filament" />
      <property type="match status" value="1" />
    </dbReference>
    <dbReference type="PROSITE" id="PS00226">
      <property type="entry name" value="IF_ROD_1" />
      <property type="match status" value="1" />
    </dbReference>
    <dbReference type="PROSITE" id="PS51842">
      <property type="entry name" value="IF_ROD_2" />
      <property type="match status" value="1" />
    </dbReference>
    <dbReference type="PDB" id="4ZRY" />
    <dbReference type="PubMed" id="18691976" />
    <dbReference type="PubMed" id="19690332" />
    <dbReference type="PubMed" id="20068231" />
    <dbReference type="UniProtKB" id="P04104" />
    <dbReference type="PROSITE-ProRule" id="PRU01188" />
    <dbReference type="PubMed" id="10053007" />
    <dbReference type="PubMed" id="10232403" />
    <dbReference type="PubMed" id="10597140" />
    <dbReference type="PubMed" id="10688370" />
    <dbReference type="PubMed" id="10844506" />
    <dbReference type="PubMed" id="10903910" />
    <dbReference type="PubMed" id="11286616" />
    <dbReference type="PubMed" id="11286630" />
    <dbReference type="PubMed" id="11531804" />
    <dbReference type="PubMed" id="11841545" />
    <dbReference type="PubMed" id="11982762" />
    <dbReference type="PubMed" id="12406348" />
    <dbReference type="PubMed" id="12665801" />
    <dbReference type="PubMed" id="1281859" />
    <dbReference type="PubMed" id="1380725" />
    <dbReference type="PubMed" id="1381288" />
    <dbReference type="PubMed" id="15489334" />
    <dbReference type="PubMed" id="16923132" />
    <dbReference type="PubMed" id="17956333" />
    <dbReference type="PubMed" id="21271994" />
    <dbReference type="PubMed" id="21544310" />
    <dbReference type="PubMed" id="2580302" />
    <dbReference type="PubMed" id="2581964" />
    <dbReference type="PubMed" id="7507151" />
    <dbReference type="PubMed" id="7507152" />
    <dbReference type="PubMed" id="7512983" />
    <dbReference type="PubMed" id="7528239" />
    <dbReference type="PubMed" id="8780679" />
    <dbReference type="PubMed" id="9856846" />
    <dbReference type="PubMed" id="23895828" />
    <feature type="chain">
      <location>
        <begin position="2" />
        <end position="644" />
      </location>
    </feature>
    <feature type="modified residue" description="Omega-N-methylarginine on R">
      <location>
        <position position="12" />
      </location>
    </feature>
    <feature type="modified residue" description="Phosphoserine on S">
      <location>
        <position position="18" />
      </location>
    </feature>
    <feature type="modified residue" description="Phosphoserine on S">
      <location>
        <position position="21" />
      </location>
    </feature>
    <feature type="modified residue" description="Omega-N-methylarginine on R">
      <location>
        <position position="45" />
      </location>
    </feature>
    <feature type="modified residue" description="Phosphoserine on S">
      <location>
        <position position="66" />
      </location>
    </feature>
    <feature type="modified residue" description="Deamidation on N">
      <location>
        <position position="69" />
      </location>
    </feature>
    <feature type="modified residue" description="Omega-N-methylarginine on R">
      <location>
        <position position="82" />
      </location>
    </feature>
    <feature type="modified residue" description="Methylation on R">
      <location>
        <position position="86" />
      </location>
    </feature>
    <feature type="modified residue" description="Deamidation on N">
      <location>
        <position position="188" />
      </location>
    </feature>
    <feature type="modified residue" description="Deamidation on N">
      <location>
        <position position="189" />
      </location>
    </feature>
    <feature type="modified residue" description="Deamidation on Q">
      <location>
        <position position="190" />
      </location>
    </feature>
    <feature type="modified residue" description="Deamidation on Q">
      <location>
        <position position="203" />
      </location>
    </feature>
    <feature type="modified residue" description="Deamidation on Q">
      <location>
        <position position="204" />
      </location>
    </feature>
    <feature type="modified residue" description="Deamidation on N">
      <location>
        <position position="205" />
      </location>
    </feature>
    <feature type="modified residue" description="Deamidation on Q">
      <location>
        <position position="206" />
      </location>
    </feature>
    <feature type="modified residue" description="Deamidation on Q">
      <location>
        <position position="209" />
      </location>
    </feature>
    <feature type="modified residue" description="Deamidation on N">
      <location>
        <position position="226" />
      </location>
    </feature>
    <feature type="modified residue" description="Deamidation on N">
      <location>
        <position position="236" />
      </location>
    </feature>
    <feature type="modified residue" description="Deamidation on N">
      <location>
        <position position="237" />
      </location>
    </feature>
    <feature type="modified residue" description="Citrullination on R">
      <location>
        <position position="239" />
      </location>
    </feature>
    <feature type="modified residue" description="Hydroxylation on K">
      <location>
        <position position="257" />
      </location>
    </feature>
    <feature type="modified residue" description="Deamidation on N">
      <location>
        <position position="258" />
      </location>
    </feature>
    <feature type="modified residue" description="Hydroxylation on N">
      <location>
        <position position="258" />
      </location>
    </feature>
    <feature type="modified residue" description="Deamidation on Q">
      <location>
        <position position="260" />
      </location>
    </feature>
    <feature type="modified residue" description="Citrullination on R">
      <location>
        <position position="267" />
      </location>
    </feature>
    <feature type="modified residue" description="Deamidation on N">
      <location>
        <position position="268" />
      </location>
    </feature>
    <feature type="modified residue" description="Deamidation on N">
      <location>
        <position position="275" />
      </location>
    </feature>
    <feature type="modified residue" description="N6,N6-dimethyllysine on K">
      <location>
        <position position="276" />
      </location>
    </feature>
    <feature type="modified residue" description="Citrullination on R">
      <location>
        <position position="277" />
      </location>
    </feature>
    <feature type="modified residue" description="Ammonia loss on N">
      <location>
        <position position="279" />
      </location>
    </feature>
    <feature type="modified residue" description="Ammonia loss on N">
      <location>
        <position position="282" />
      </location>
    </feature>
    <feature type="modified residue" description="Phosphoserine on S">
      <location>
        <position position="344" />
      </location>
    </feature>
    <feature type="modified residue" description="Deamidation on Q">
      <location>
        <position position="357" />
      </location>
    </feature>
    <feature type="modified residue" description="Deamidation on Q">
      <location>
        <position position="363" />
      </location>
    </feature>
    <feature type="modified residue" description="Ammonia loss on N">
      <location>
        <position position="421" />
      </location>
    </feature>
    <feature type="modified residue" description="Deamidation on N">
      <location>
        <position position="442" />
      </location>
    </feature>
    <feature type="modified residue" description="Methylation on K">
      <location>
        <position position="443" />
      </location>
    </feature>
    <feature type="modified residue" description="Deamidation on N">
      <location>
        <position position="445" />
      </location>
    </feature>
    <feature type="modified residue" description="Deamidation on Q">
      <location>
        <position position="452" />
      </location>
    </feature>
    <feature type="modified residue" description="Deamidation on Q">
      <location>
        <position position="453" />
      </location>
    </feature>
    <feature type="modified residue" description="Methylation on K">
      <location>
        <position position="455" />
      </location>
    </feature>
    <feature type="modified residue" description="Methylation on R">
      <location>
        <position position="460" />
      </location>
    </feature>
    <feature type="modified residue" description="Omega-N-methylarginine on R">
      <location>
        <position position="518" />
      </location>
    </feature>
    <feature type="modified residue" description="Omega-N-methylarginine on R">
      <location>
        <position position="588" />
      </location>
    </feature>
    <feature type="sequence variant" description="In NEPPK; dbSNP:rs57977969.">
      <original>K</original>
      <variation>I</variation>
      <location>
        <position position="74" />
      </location>
    </feature>
    <feature type="sequence variant" description="In EHK; dbSNP:rs57959072.">
      <original>V</original>
      <variation>D</variation>
      <location>
        <position position="155" />
      </location>
    </feature>
    <feature type="sequence variant" description="In EHK; dbSNP:rs57959072.">
      <original>V</original>
      <variation>G</variation>
      <location>
        <position position="155" />
      </location>
    </feature>
    <feature type="sequence variant" description="In EHK; dbSNP:rs57695159.">
      <original>L</original>
      <variation>P</variation>
      <location>
        <position position="161" />
      </location>
    </feature>
    <feature type="sequence variant" description="In EHK; dbSNP:rs60022878.">
      <original>S</original>
      <variation>P</variation>
      <location>
        <position position="186" />
      </location>
    </feature>
    <feature type="sequence variant" description="In EHK; dbSNP:rs59429455.">
      <original>N</original>
      <variation>K</variation>
      <location>
        <position position="188" />
      </location>
    </feature>
    <feature type="sequence variant" description="In EHK; dbSNP:rs58928370.">
      <original>N</original>
      <variation>S</variation>
      <location>
        <position position="188" />
      </location>
    </feature>
    <feature type="sequence variant" description="In EHK; severe; dbSNP:rs58928370.">
      <original>N</original>
      <variation>T</variation>
      <location>
        <position position="188" />
      </location>
    </feature>
    <feature type="sequence variant" description="In EHK; dbSNP:rs60937700.">
      <original>S</original>
      <variation>P</variation>
      <location>
        <position position="193" />
      </location>
    </feature>
    <feature type="sequence variant" description="In EHK; dbSNP:rs61549035.">
      <original>L</original>
      <variation>P</variation>
      <location>
        <position position="214" />
      </location>
    </feature>
    <feature type="sequence variant" description="">
      <original>I</original>
      <variation>V</variation>
      <location>
        <position position="312" />
      </location>
    </feature>
    <feature type="sequence variant" description="">
      <original>I</original>
      <variation>T</variation>
      <location>
        <position position="330" />
      </location>
    </feature>
    <feature type="sequence variant" description="In EHK; dbSNP:rs58062863.">
      <original>D</original>
      <variation>V</variation>
      <location>
        <position position="340" />
      </location>
    </feature>
    <feature type="sequence variant" description="In dbSNP:rs1050872.">
      <original>Y</original>
      <variation>N</variation>
      <location>
        <position position="358" />
      </location>
    </feature>
    <feature type="sequence variant" description="In dbSNP:rs17678945.">
      <original>A</original>
      <variation>S</variation>
      <location>
        <position position="454" />
      </location>
    </feature>
    <feature type="sequence variant" description="In EHK; dbSNP:rs59089201.">
      <original>E</original>
      <variation>Q</variation>
      <location>
        <position position="478" />
      </location>
    </feature>
    <feature type="sequence variant" description="In AEI; dbSNP:rs61218439.">
      <original>I</original>
      <variation>F</variation>
      <location>
        <position position="479" />
      </location>
    </feature>
    <feature type="sequence variant" description="In AEI and EHK; dbSNP:rs57837128.">
      <original>I</original>
      <variation>T</variation>
      <location>
        <position position="479" />
      </location>
    </feature>
    <feature type="sequence variant" description="In EHK; dbSNP:rs58420087.">
      <original>Y</original>
      <variation>C</variation>
      <location>
        <position position="482" />
      </location>
    </feature>
    <feature type="sequence variant" description="In EHK; dbSNP:rs267607430.">
      <original>L</original>
      <variation>P</variation>
      <location>
        <position position="485" />
      </location>
    </feature>
    <feature type="sequence variant" description="In EHK; dbSNP:rs56914602.">
      <original>L</original>
      <variation>P</variation>
      <location>
        <position position="486" />
      </location>
    </feature>
    <feature type="sequence variant" description="In EHK; dbSNP:rs60279707.">
      <original>E</original>
      <variation>K</variation>
      <location>
        <position position="490" />
      </location>
    </feature>
    <feature type="sequence variant" description="In EHK; dbSNP:rs60279707.">
      <original>E</original>
      <variation>Q</variation>
      <location>
        <position position="490" />
      </location>
    </feature>
    <feature type="sequence variant" description="">
      <original>G</original>
      <variation>C</variation>
      <location>
        <position position="537" />
      </location>
    </feature>
    <feature type="sequence variant" description="In dbSNP:rs14024.">
      <original>K</original>
      <variation>R</variation>
      <location>
        <position position="633" />
      </location>
    </feature>
    <sequence length="644">MSRQFSSRSGYRSGGGFSSGSAGIINYQRRTTSSSTRRSGGGGGRFSSCGGGGGSFGAGGGFGSRSLVNLGGSKSISISVARGGGRGSGFGGGYGGGGFGGGGFGGGGFGGGGIGGGGFGGFGSGGGGFGGGGFGGGGYGGGYGPVCPPGGIQEVTINQSLLQPLNVEIDPEIQKVKSREREQIKSLNNQFASFIDKVRFLEQQNQVLQTKWELLQQVDTSTRTHNLEPYFESFINNLRRRVDQLKSDQSRLDSELKNMQDMVEDYRNKYEDEINKRTNAENEFVTIKKDVDGAYMTKVDLQAKLDNLQQEIDFLTALYQAELSQMQTQISETNVILSMDNNRSLDLDSIIAEVKAQYEDIAQKSKAEAESLYQSKYEELQITAGRHGDSVRNSKIEISELNRVIQRLRSEIDNVKKQISNLQQSISDAEQRGENALKDAKNKLNDLEDALQQAKEDLARLLRDYQELMNTKLALDLEIATYRTLLEGEESRMSGECAPNVSVSVSTSHTTISGGGSRGGGGGGYGSGGSSYGSGGGSYGSGGGGGGGRGSYGSGGSSYGSGGGSYGSGGGGGGHGSYGSGSSSGGYRGGSGGGGGGSSGGRGSGGGSSGGSIGGRGSSSGGVKSSGGSSSVKFVSTTYSGVTR</sequence>
  </entry>
  <entry>
    <accession>P02539</accession>
    <name>K2M1_SHEEP</name>
    <protein>
      <recommendedName>
        <fullName>Keratin, type II microfibrillar</fullName>
      </recommendedName>
    </protein>
    <gene />
    <organism>
      <name type="scientific">Ovis aries</name>
    </organism>
    <dbReference type="NCBI Taxonomy" id="9940" />
    <dbReference type="PubMed" id="581264" />
    <dbReference type="DOI" id="10.1042/bj1730365" />
    <dbReference type="SMR" id="P02539" />
    <dbReference type="PRIDE" id="P02539" />
    <dbReference type="Proteomes" id="UP000002356">
      <property type="component" value="Unplaced" />
    </dbReference>
    <dbReference type="GO" id="GO:0045095">
      <property type="term" value="C:keratin filament" />
      <property type="evidence" value="ECO:0000501" />
      <property type="project" value="InterPro" />
    </dbReference>
    <dbReference type="GO" id="GO:0005198">
      <property type="term" value="F:structural molecule activity" />
      <property type="evidence" value="ECO:0000501" />
      <property type="project" value="InterPro" />
    </dbReference>
    <dbReference type="InterPro" id="IPR001664">
      <property type="entry name" value="IF" />
    </dbReference>
    <dbReference type="InterPro" id="IPR003054">
      <property type="entry name" value="Keratin_II" />
    </dbReference>
    <dbReference type="PANTHER" id="PTHR23239">
      <property type="entry name" value="PTHR23239" />
      <property type="match status" value="1" />
    </dbReference>
    <dbReference type="Pfam" id="PF00038">
      <property type="entry name" value="Filament" />
      <property type="match status" value="1" />
    </dbReference>
    <dbReference type="PRINTS" id="PR01276">
      <property type="entry name" value="TYPE2KERATIN" />
    </dbReference>
    <dbReference type="PROSITE" id="PS51842">
      <property type="entry name" value="IF_ROD_2" />
      <property type="match status" value="1" />
    </dbReference>
    <dbReference type="PROSITE-ProRule" id="PRU01188" />
    <feature type="chain">
      <location>
        <begin position="1" />
        <end position="109" />
      </location>
    </feature>
    <feature type="sequence variant" description="">
      <original>R</original>
      <variation>K</variation>
      <location>
        <position position="51" />
      </location>
    </feature>
    <feature type="sequence variant" description="">
      <original>R</original>
      <variation>K</variation>
      <location>
        <position position="52" />
      </location>
    </feature>
    <sequence length="109">QNRQCCESNLEPLFSGYIETLRREAECAEADSGRLSSELNSLQEVLEGYKRRYEEEVALRATAENEFVALKKDVDCAYLRKSDLEANVEALIQETDFLRRLYEEEIRVL</sequence>
  </entry>
  <entry>
    <accession>P15241</accession>
    <name>K2M2_SHEEP</name>
    <protein>
      <recommendedName>
        <fullName>Keratin, type II microfibrillar, component 7C</fullName>
      </recommendedName>
    </protein>
    <gene />
    <organism>
      <name type="scientific">Ovis aries</name>
    </organism>
    <dbReference type="NCBI Taxonomy" id="9940" />
    <dbReference type="PubMed" id="2803231" />
    <dbReference type="DOI" id="10.1042/bj2611015" />
    <dbReference type="PIR" id="S05408">
      <property type="entry name" value="S05408" />
    </dbReference>
    <dbReference type="ProteinModelPortal" id="P15241" />
    <dbReference type="SMR" id="P15241" />
    <dbReference type="PRIDE" id="P15241" />
    <dbReference type="HOVERGEN" id="HBG013015" />
    <dbReference type="Proteomes" id="UP000002356">
      <property type="component" value="Unplaced" />
    </dbReference>
    <dbReference type="GO" id="GO:0045095">
      <property type="term" value="C:keratin filament" />
      <property type="evidence" value="ECO:0000501" />
      <property type="project" value="InterPro" />
    </dbReference>
    <dbReference type="GO" id="GO:0005198">
      <property type="term" value="F:structural molecule activity" />
      <property type="evidence" value="ECO:0000501" />
      <property type="project" value="InterPro" />
    </dbReference>
    <dbReference type="InterPro" id="IPR001664">
      <property type="entry name" value="IF" />
    </dbReference>
    <dbReference type="InterPro" id="IPR018039">
      <property type="entry name" value="Intermediate_filament_CS" />
    </dbReference>
    <dbReference type="InterPro" id="IPR032444">
      <property type="entry name" value="Keratin_2_head" />
    </dbReference>
    <dbReference type="InterPro" id="IPR003054">
      <property type="entry name" value="Keratin_II" />
    </dbReference>
    <dbReference type="PANTHER" id="PTHR23239">
      <property type="entry name" value="PTHR23239" />
      <property type="match status" value="1" />
    </dbReference>
    <dbReference type="Pfam" id="PF00038">
      <property type="entry name" value="Filament" />
      <property type="match status" value="1" />
    </dbReference>
    <dbReference type="Pfam" id="PF16208">
      <property type="entry name" value="Keratin_2_head" />
      <property type="match status" value="1" />
    </dbReference>
    <dbReference type="PRINTS" id="PR01276">
      <property type="entry name" value="TYPE2KERATIN" />
    </dbReference>
    <dbReference type="SMART" id="SM01391">
      <property type="entry name" value="Filament" />
      <property type="match status" value="1" />
    </dbReference>
    <dbReference type="PROSITE" id="PS00226">
      <property type="entry name" value="IF_ROD_1" />
      <property type="match status" value="1" />
    </dbReference>
    <dbReference type="PROSITE" id="PS51842">
      <property type="entry name" value="IF_ROD_2" />
      <property type="match status" value="1" />
    </dbReference>
    <dbReference type="PROSITE-ProRule" id="PRU01188" />
    <feature type="chain">
      <location>
```
