## Supplemental Information 3 for "An unclean slate, discrepancies between food input and recovered protein signal from experimental foodcrusts": uniprot-cRAP-1-24-2018GPTMD.xml (part 3 of 4)

```
        <begin position="1" />
        <end position="491" />
      </location>
    </feature>
    <feature type="sequence variant" description="">
      <original>C</original>
      <variation>G</variation>
      <location>
        <position position="74" />
      </location>
    </feature>
    <feature type="sequence variant" description="">
      <original>C</original>
      <variation>S</variation>
      <location>
        <position position="74" />
      </location>
    </feature>
    <feature type="sequence variant" description="">
      <original>C</original>
      <variation>S</variation>
      <location>
        <position position="80" />
      </location>
    </feature>
    <feature type="sequence variant" description="">
      <original>F</original>
      <variation>Y</variation>
      <location>
        <position position="144" />
      </location>
    </feature>
    <feature type="sequence variant" description="">
      <original>S</original>
      <variation>V</variation>
      <location>
        <position position="232" />
      </location>
    </feature>
    <feature type="sequence variant" description="">
      <original>C</original>
      <variation>D</variation>
      <location>
        <position position="276" />
      </location>
    </feature>
    <feature type="sequence variant" description="">
      <original>C</original>
      <variation>N</variation>
      <location>
        <position position="276" />
      </location>
    </feature>
    <feature type="sequence variant" description="">
      <original>Q</original>
      <variation>H</variation>
      <location>
        <position position="284" />
      </location>
    </feature>
    <sequence length="491">CGFSTVGSGFGSRAFSCVSACGPRPGRCCITAAPYRGISCYRGLTGGFGSRSVCGGFRAGSCGRSFGYRSGGVCGPSPPCITTVSVNESLLTPLNLEIDPNAQCVKQEEKEQIKCLNNRFAAFIDKVRFLEQQNKLLETKLQFFQNRQCCESNLEPLFEGYIETLRREAECVEADSGRLSSELNHVQEVLEGYKKKYEQEVALRATAENEFVALKKDVDCAYVRKSDLEANSEALIQEIDFLRRLYQEEIRVLQANISDTSVIVKMDNSRDLNMDCIVAEIKAQYDDIASRSRAEAESWYRSKCEEIKATVIRHGETLRRTKEEINELNRVIQRLTAEVENAKCQNSKLEAAVTQAEQQGEVALNDARCKLAGLEEALQKAKQDMACLLKEYQEVMNSKLGLDIEIATYRRLLEGEEQRLCEGVGAVNVCVSSSRGGVVCGDLCVSGSRPVTGSVCSAPCSGNLAVSTGLCAPCGQLNTTCGGGSCSLGRC</sequence>
  </entry>
  <entry>
    <accession>P25691</accession>
    <name>K2M3_SHEEP</name>
    <protein>
      <recommendedName>
        <fullName>Keratin, type II microfibrillar, component 5</fullName>
      </recommendedName>
    </protein>
    <gene />
    <organism>
      <name type="scientific">Ovis aries</name>
    </organism>
    <dbReference type="NCBI Taxonomy" id="9940" />
    <dbReference type="PubMed" id="1371668" />
    <dbReference type="DOI" id="10.1042/bj2820291" />
    <dbReference type="PIR" id="S29094">
      <property type="entry name" value="S29094" />
    </dbReference>
    <dbReference type="ProteinModelPortal" id="P25691" />
    <dbReference type="SMR" id="P25691" />
    <dbReference type="PRIDE" id="P25691" />
    <dbReference type="HOVERGEN" id="HBG013015" />
    <dbReference type="Proteomes" id="UP000002356">
      <property type="component" value="Unplaced" />
    </dbReference>
    <dbReference type="GO" id="GO:0045095">
      <property type="term" value="C:keratin filament" />
      <property type="evidence" value="ECO:0000501" />
      <property type="project" value="InterPro" />
    </dbReference>
    <dbReference type="GO" id="GO:0005198">
      <property type="term" value="F:structural molecule activity" />
      <property type="evidence" value="ECO:0000501" />
      <property type="project" value="InterPro" />
    </dbReference>
    <dbReference type="InterPro" id="IPR001664">
      <property type="entry name" value="IF" />
    </dbReference>
    <dbReference type="InterPro" id="IPR018039">
      <property type="entry name" value="Intermediate_filament_CS" />
    </dbReference>
    <dbReference type="InterPro" id="IPR032444">
      <property type="entry name" value="Keratin_2_head" />
    </dbReference>
    <dbReference type="InterPro" id="IPR003054">
      <property type="entry name" value="Keratin_II" />
    </dbReference>
    <dbReference type="PANTHER" id="PTHR23239">
      <property type="entry name" value="PTHR23239" />
      <property type="match status" value="1" />
    </dbReference>
    <dbReference type="Pfam" id="PF00038">
      <property type="entry name" value="Filament" />
      <property type="match status" value="1" />
    </dbReference>
    <dbReference type="Pfam" id="PF16208">
      <property type="entry name" value="Keratin_2_head" />
      <property type="match status" value="1" />
    </dbReference>
    <dbReference type="PRINTS" id="PR01276">
      <property type="entry name" value="TYPE2KERATIN" />
    </dbReference>
    <dbReference type="SMART" id="SM01391">
      <property type="entry name" value="Filament" />
      <property type="match status" value="1" />
    </dbReference>
    <dbReference type="PROSITE" id="PS00226">
      <property type="entry name" value="IF_ROD_1" />
      <property type="match status" value="1" />
    </dbReference>
    <dbReference type="PROSITE" id="PS51842">
      <property type="entry name" value="IF_ROD_2" />
      <property type="match status" value="1" />
    </dbReference>
    <dbReference type="UniProtKB" id="P78386" />
    <dbReference type="PROSITE-ProRule" id="PRU01188" />
    <feature type="chain">
      <location>
        <begin position="1" />
        <end position="502" />
      </location>
    </feature>
    <feature type="modified residue" description="Hydroxylation on N">
      <location>
        <position position="354" />
      </location>
    </feature>
    <feature type="modified residue" description="Hydroxylation on K">
      <location>
        <position position="356" />
      </location>
    </feature>
    <sequence length="502">SCRSYRISPGYSVTRTFSSCSAVAPKTGSRCCISAAPYRGVSCYRGLTGFGSRSVSALGSCGPRIAVSGFRAGSCGRSFGYRSGGVGGLSPSCITTVSVNESLLTPLNLEIDPNAQCVKHQEKEQIKNLNSRFAAFIDKVRFLEQQNKLLETKWQFYQNQRCCESNLEPLFNGYIETLRREAEHVEADSGRLASELDHVQEVLEGYKKKYEEEVALRATAENEFVVLKKDVDCAYLRKSDLEANVEALVEESNFLKRLYDEEIQILNAHISDTSVIVKMDNSRDLNMDCVVAEIKAQYDDIASRSRAEAESWYRSKCEEMKATVIRHGETLRRTKEEINELNRVIQRLTAEIENAKCQRTKLEAAVAEAEQQGEAALNDARSKLAGLEEALQKAKQDMACLLKEYQEVMNSKLGLDIEIATYRRLLEGEEQRLCEGVGSVNVCVSSRGGVACGGLTYSSTAGRQIASGPVATGGSITVLAPDSCQPRASSFSCGSSRSVRFA</sequence>
  </entry>
  <entry>
    <accession>P06732</accession>
    <name>KCRM_HUMAN</name>
    <protein>
      <recommendedName>
        <fullName>Creatine kinase M-type</fullName>
      </recommendedName>
    </protein>
    <gene>
      <name type="primary">CKM</name>
      <name type="synonym">CKMM</name>
    </gene>
    <organism>
      <name type="scientific">Homo sapiens</name>
    </organism>
    <dbReference type="NCBI Taxonomy" id="9606" />
    <dbReference type="PubMed" id="3778496" />
    <dbReference type="DOI" id="10.1016/0006-291X(86)90732-1" />
    <dbReference type="PubMed" id="2903158" />
    <dbReference type="PubMed" id="15057824" />
    <dbReference type="DOI" id="10.1038/nature02399" />
    <dbReference type="PubMed" id="15489334" />
    <dbReference type="DOI" id="10.1101/gr.2596504" />
    <dbReference type="PubMed" id="1690725" />
    <dbReference type="PubMed" id="3031982" />
    <dbReference type="PubMed" id="10089465" />
    <dbReference type="DOI" id="10.1107/S0907444998011044" />
    <dbReference type="EC" id="2.7.3.2" />
    <dbReference type="EMBL" id="M14780">
      <property type="protein sequence ID" value="AAA52025.1" />
      <property type="molecule type" value="mRNA" />
    </dbReference>
    <dbReference type="EMBL" id="M21494">
      <property type="protein sequence ID" value="AAA96609.1" />
      <property type="molecule type" value="Genomic_DNA" />
    </dbReference>
    <dbReference type="EMBL" id="M21488">
      <property type="protein sequence ID" value="AAA96609.1" />
      <property type="status" value="JOINED" />
      <property type="molecule type" value="Genomic_DNA" />
    </dbReference>
    <dbReference type="EMBL" id="M21489">
      <property type="protein sequence ID" value="AAA96609.1" />
      <property type="status" value="JOINED" />
      <property type="molecule type" value="Genomic_DNA" />
    </dbReference>
    <dbReference type="EMBL" id="M21490">
      <property type="protein sequence ID" value="AAA96609.1" />
      <property type="status" value="JOINED" />
      <property type="molecule type" value="Genomic_DNA" />
    </dbReference>
    <dbReference type="EMBL" id="M21491">
      <property type="protein sequence ID" value="AAA96609.1" />
      <property type="status" value="JOINED" />
      <property type="molecule type" value="Genomic_DNA" />
    </dbReference>
    <dbReference type="EMBL" id="M21492">
      <property type="protein sequence ID" value="AAA96609.1" />
      <property type="status" value="JOINED" />
      <property type="molecule type" value="Genomic_DNA" />
    </dbReference>
    <dbReference type="EMBL" id="M21493">
      <property type="protein sequence ID" value="AAA96609.1" />
      <property type="status" value="JOINED" />
      <property type="molecule type" value="Genomic_DNA" />
    </dbReference>
    <dbReference type="EMBL" id="BT006793">
      <property type="protein sequence ID" value="AAP35439.1" />
      <property type="molecule type" value="mRNA" />
    </dbReference>
    <dbReference type="EMBL" id="AY585238">
      <property type="protein sequence ID" value="AAS79321.1" />
      <property type="molecule type" value="Genomic_DNA" />
    </dbReference>
    <dbReference type="EMBL" id="AC005781">
      <property type="protein sequence ID" value="AAC62841.1" />
      <property type="molecule type" value="Genomic_DNA" />
    </dbReference>
    <dbReference type="EMBL" id="BC007462">
      <property type="protein sequence ID" value="AAH07462.1" />
      <property type="molecule type" value="mRNA" />
    </dbReference>
    <dbReference type="EMBL" id="M16440">
      <property type="protein sequence ID" value="AAA52026.1" />
      <property type="status" value="ALT_SEQ" />
      <property type="molecule type" value="mRNA" />
    </dbReference>
    <dbReference type="CCDS" id="CCDS12659.1" />
    <dbReference type="PIR" id="A31793">
      <property type="entry name" value="KIHUCM" />
    </dbReference>
    <dbReference type="RefSeq" id="NP_001815.2">
      <property type="nucleotide sequence ID" value="NM_001824.4" />
    </dbReference>
    <dbReference type="RefSeq" id="XP_016881729.1">
      <property type="nucleotide sequence ID" value="XM_017026240.1" />
    </dbReference>
    <dbReference type="UniGene" id="Hs.334347" />
    <dbReference type="PDB" id="1I0E">
      <property type="method" value="X-ray" />
      <property type="resolution" value="3.50" />
      <property type="chains" value="A/B/C/D=1-381" />
    </dbReference>
    <dbReference type="PDBsum" id="1I0E" />
    <dbReference type="ProteinModelPortal" id="P06732" />
    <dbReference type="SMR" id="P06732" />
    <dbReference type="BioGrid" id="107578">
      <property type="interactions" value="28" />
    </dbReference>
    <dbReference type="IntAct" id="P06732">
      <property type="interactions" value="6" />
    </dbReference>
    <dbReference type="STRING" id="9606.ENSP00000221476" />
    <dbReference type="BindingDB" id="P06732" />
    <dbReference type="ChEMBL" id="CHEMBL2656" />
    <dbReference type="DrugBank" id="DB02490">
      <property type="generic name" value="(Diaminomethyl-Methyl-Amino)-Acetic Acid" />
    </dbReference>
    <dbReference type="DrugBank" id="DB00148">
      <property type="generic name" value="Creatine" />
    </dbReference>
    <dbReference type="DrugBank" id="DB04027">
      <property type="generic name" value="D-Arginine" />
    </dbReference>
    <dbReference type="iPTMnet" id="P06732" />
    <dbReference type="PhosphoSitePlus" id="P06732" />
    <dbReference type="BioMuta" id="CKM" />
    <dbReference type="DMDM" id="125305" />
    <dbReference type="UCD-2DPAGE" id="P06732" />
    <dbReference type="EPD" id="P06732" />
    <dbReference type="MaxQB" id="P06732" />
    <dbReference type="PaxDb" id="P06732" />
    <dbReference type="PeptideAtlas" id="P06732" />
    <dbReference type="PRIDE" id="P06732" />
    <dbReference type="DNASU" id="1158" />
    <dbReference type="Ensembl" id="ENST00000221476">
      <property type="protein sequence ID" value="ENSP00000221476" />
      <property type="gene ID" value="ENSG00000104879" />
    </dbReference>
    <dbReference type="GeneID" id="1158" />
    <dbReference type="KEGG" id="hsa:1158" />
    <dbReference type="UCSC" id="uc002pbd.5">
      <property type="organism name" value="human" />
    </dbReference>
    <dbReference type="CTD" id="1158" />
    <dbReference type="DisGeNET" id="1158" />
    <dbReference type="EuPathDB" id="HostDB:ENSG00000104879.4" />
    <dbReference type="GeneCards" id="CKM" />
    <dbReference type="HGNC" id="HGNC:1994">
      <property type="gene designation" value="CKM" />
    </dbReference>
    <dbReference type="HPA" id="HPA047859" />
    <dbReference type="MIM" id="123310">
      <property type="type" value="gene" />
    </dbReference>
    <dbReference type="neXtProt" id="NX_P06732" />
    <dbReference type="OpenTargets" id="ENSG00000104879" />
    <dbReference type="PharmGKB" id="PA26532" />
    <dbReference type="eggNOG" id="KOG3581">
      <property type="taxonomic scope" value="Eukaryota" />
    </dbReference>
    <dbReference type="eggNOG" id="COG3869">
      <property type="taxonomic scope" value="LUCA" />
    </dbReference>
    <dbReference type="GeneTree" id="ENSGT00550000074561" />
    <dbReference type="HOGENOM" id="HOG000232165" />
    <dbReference type="HOVERGEN" id="HBG001339" />
    <dbReference type="InParanoid" id="P06732" />
    <dbReference type="KO" id="K00933" />
    <dbReference type="OMA" id="GNTHNNF" />
    <dbReference type="OrthoDB" id="EOG091G0HZ0" />
    <dbReference type="PhylomeDB" id="P06732" />
    <dbReference type="TreeFam" id="TF314214" />
    <dbReference type="BioCyc" id="MetaCyc:HS02640-MONOMER" />
    <dbReference type="BRENDA" id="2.7.3.2">
      <property type="organism ID" value="2681" />
    </dbReference>
    <dbReference type="Reactome" id="R-HSA-71288">
      <property type="pathway name" value="Creatine metabolism" />
    </dbReference>
    <dbReference type="SABIO-RK" id="P06732" />
    <dbReference type="ChiTaRS" id="CKM">
      <property type="organism name" value="human" />
    </dbReference>
    <dbReference type="EvolutionaryTrace" id="P06732" />
    <dbReference type="GeneWiki" id="CKM_(gene)" />
    <dbReference type="GenomeRNAi" id="1158" />
    <dbReference type="PRO" id="PR:P06732" />
    <dbReference type="Proteomes" id="UP000005640">
      <property type="component" value="Chromosome 19" />
    </dbReference>
    <dbReference type="Bgee" id="ENSG00000104879" />
    <dbReference type="CleanEx" id="HS_CKM" />
    <dbReference type="Genevisible" id="P06732">
      <property type="organism ID" value="HS" />
    </dbReference>
    <dbReference type="GO" id="GO:0005829">
      <property type="term" value="C:cytosol" />
      <property type="evidence" value="ECO:0000304" />
      <property type="project" value="Reactome" />
    </dbReference>
    <dbReference type="GO" id="GO:0005524">
      <property type="term" value="F:ATP binding" />
      <property type="evidence" value="ECO:0000501" />
      <property type="project" value="UniProtKB-KW" />
    </dbReference>
    <dbReference type="GO" id="GO:0004111">
      <property type="term" value="F:creatine kinase activity" />
      <property type="evidence" value="ECO:0000304" />
      <property type="project" value="Reactome" />
    </dbReference>
    <dbReference type="GO" id="GO:0006600">
      <property type="term" value="P:creatine metabolic process" />
      <property type="evidence" value="ECO:0000304" />
      <property type="project" value="Reactome" />
    </dbReference>
    <dbReference type="GO" id="GO:0046314">
      <property type="term" value="P:phosphocreatine biosynthetic process" />
      <property type="evidence" value="ECO:0000501" />
      <property type="project" value="Ensembl" />
    </dbReference>
    <dbReference type="Gene3D" id="1.10.135.10">
      <property type="match status" value="1" />
    </dbReference>
    <dbReference type="Gene3D" id="3.30.590.10">
      <property type="match status" value="1" />
    </dbReference>
    <dbReference type="InterPro" id="IPR000749">
      <property type="entry name" value="ATP-guanido_PTrfase" />
    </dbReference>
    <dbReference type="InterPro" id="IPR022415">
      <property type="entry name" value="ATP-guanido_PTrfase_AS" />
    </dbReference>
    <dbReference type="InterPro" id="IPR022414">
      <property type="entry name" value="ATP-guanido_PTrfase_cat" />
    </dbReference>
    <dbReference type="InterPro" id="IPR022413">
      <property type="entry name" value="ATP-guanido_PTrfase_N" />
    </dbReference>
    <dbReference type="InterPro" id="IPR036802">
      <property type="entry name" value="ATP-guanido_PTrfase_N_sf" />
    </dbReference>
    <dbReference type="InterPro" id="IPR014746">
      <property type="entry name" value="Gln_synth/guanido_kin_cat_dom" />
    </dbReference>
    <dbReference type="PANTHER" id="PTHR11547">
      <property type="entry name" value="PTHR11547" />
      <property type="match status" value="1" />
    </dbReference>
    <dbReference type="Pfam" id="PF00217">
      <property type="entry name" value="ATP-gua_Ptrans" />
      <property type="match status" value="1" />
    </dbReference>
    <dbReference type="Pfam" id="PF02807">
      <property type="entry name" value="ATP-gua_PtransN" />
      <property type="match status" value="1" />
    </dbReference>
    <dbReference type="SUPFAM" id="SSF48034">
      <property type="entry name" value="SSF48034" />
      <property type="match status" value="1" />
    </dbReference>
    <dbReference type="SUPFAM" id="SSF55931">
      <property type="entry name" value="SSF55931" />
      <property type="match status" value="1" />
    </dbReference>
    <dbReference type="PROSITE" id="PS00112">
      <property type="entry name" value="PHOSPHAGEN_KINASE" />
      <property type="match status" value="1" />
    </dbReference>
    <dbReference type="PROSITE" id="PS51510">
      <property type="entry name" value="PHOSPHAGEN_KINASE_C" />
      <property type="match status" value="1" />
    </dbReference>
    <dbReference type="PROSITE" id="PS51509">
      <property type="entry name" value="PHOSPHAGEN_KINASE_N" />
      <property type="match status" value="1" />
    </dbReference>
    <dbReference type="PDB" id="1I0E" />
    <dbReference type="UniProtKB" id="P00564" />
    <dbReference type="UniProtKB" id="P07310" />
    <dbReference type="PROSITE-ProRule" id="PRU00842" />
    <dbReference type="PROSITE-ProRule" id="PRU00843" />
    <dbReference type="PROSITE-ProRule" id="PRU10029" />
    <feature type="chain">
      <location>
        <begin position="1" />
        <end position="381" />
      </location>
    </feature>
    <feature type="modified residue" description="Deamidation on N">
      <location>
        <position position="27" />
      </location>
    </feature>
    <feature type="modified residue" description="Deamidation on N">
      <location>
        <position position="28" />
      </location>
    </feature>
    <feature type="modified residue" description="Calcium on D">
      <location>
        <position position="119" />
      </location>
    </feature>
    <feature type="modified residue" description="Potassium on D">
      <location>
        <position position="119" />
      </location>
    </feature>
    <feature type="modified residue" description="Calcium on D">
      <location>
        <position position="120" />
      </location>
    </feature>
    <feature type="modified residue" description="Potassium on D">
      <location>
        <position position="120" />
      </location>
    </feature>
    <feature type="modified residue" description="Calcium on D">
      <location>
        <position position="122" />
      </location>
    </feature>
    <feature type="modified residue" description="Potassium on D">
      <location>
        <position position="122" />
      </location>
    </feature>
    <feature type="modified residue" description="Hydroxylation on P">
      <location>
        <position position="123" />
      </location>
    </feature>
    <feature type="modified residue" description="Hydroxylation on N">
      <location>
        <position position="124" />
      </location>
    </feature>
    <feature type="modified residue" description="Ammonia loss on N">
      <location>
        <position position="124" />
      </location>
    </feature>
    <feature type="modified residue" description="Deamidation on N">
      <location>
        <position position="124" />
      </location>
    </feature>
    <feature type="modified residue" description="Citrullination on R">
      <location>
        <position position="130" />
      </location>
    </feature>
    <feature type="modified residue" description="Deamidation on N">
      <location>
        <position position="163" />
      </location>
    </feature>
    <feature type="modified residue" description="Phosphoserine on S">
      <location>
        <position position="164" />
      </location>
    </feature>
    <feature type="modified residue" description="Phosphothreonine on T">
      <location>
        <position position="166" />
      </location>
    </feature>
    <feature type="modified residue" description="Phosphoserine on S">
      <location>
        <position position="178" />
      </location>
    </feature>
    <feature type="modified residue" description="Phosphothreonine on T">
      <location>
        <position position="180" />
      </location>
    </feature>
    <feature type="modified residue" description="Hydroxylation on K">
      <location>
        <position position="182" />
      </location>
    </feature>
    <feature type="modified residue" description="Deamidation on Q">
      <location>
        <position position="184" />
      </location>
    </feature>
    <feature type="modified residue" description="Deamidation on Q">
      <location>
        <position position="185" />
      </location>
    </feature>
    <feature type="modified residue" description="Deamidation on Q">
      <location>
        <position position="186" />
      </location>
    </feature>
    <feature type="modified residue" description="Methylation on K">
      <location>
        <position position="196" />
      </location>
    </feature>
    <feature type="modified residue" description="Hydroxylation on K">
      <location>
        <position position="196" />
      </location>
    </feature>
    <feature type="modified residue" description="Hydroxylation on P">
      <location>
        <position position="197" />
      </location>
    </feature>
    <feature type="modified residue" description="Phosphoserine on S">
      <location>
        <position position="199" />
      </location>
    </feature>
    <feature type="modified residue" description="Hydroxylation on P">
      <location>
        <position position="200" />
      </location>
    </feature>
    <feature type="modified residue" description="Methylation on R">
      <location>
        <position position="209" />
      </location>
    </feature>
    <feature type="modified residue" description="Citrullination on R">
      <location>
        <position position="209" />
      </location>
    </feature>
    <feature type="modified residue" description="Deamidation on N">
      <location>
        <position position="220" />
      </location>
    </feature>
    <feature type="modified residue" description="Hydroxylation on N">
      <location>
        <position position="220" />
      </location>
    </feature>
    <feature type="modified residue" description="Deamidation on N">
      <location>
        <position position="222" />
      </location>
    </feature>
    <feature type="modified residue" description="Hydroxylation on N">
      <location>
        <position position="222" />
      </location>
    </feature>
    <feature type="modified residue" description="Formylation on K">
      <location>
        <position position="223" />
      </location>
    </feature>
    <feature type="modified residue" description="Methylation on K">
      <location>
        <position position="223" />
      </location>
    </feature>
    <feature type="modified residue" description="Hydroxylation on K">
      <location>
        <position position="223" />
      </location>
    </feature>
    <feature type="modified residue" description="Hydroxylation on N">
      <location>
        <position position="230" />
      </location>
    </feature>
    <feature type="modified residue" description="Ammonia loss on N">
      <location>
        <position position="230" />
      </location>
    </feature>
    <feature type="modified residue" description="Deamidation on N">
      <location>
        <position position="230" />
      </location>
    </feature>
    <feature type="modified residue" description="Calcium on E">
      <location>
        <position position="231" />
      </location>
    </feature>
    <feature type="modified residue" description="Potassium on E">
      <location>
        <position position="231" />
      </location>
    </feature>
    <feature type="modified residue" description="Calcium on E">
      <location>
        <position position="232" />
      </location>
    </feature>
    <feature type="modified residue" description="Potassium on E">
      <location>
        <position position="232" />
      </location>
    </feature>
    <feature type="modified residue" description="Calcium on D">
      <location>
        <position position="233" />
      </location>
    </feature>
    <feature type="modified residue" description="Potassium on D">
      <location>
        <position position="233" />
      </location>
    </feature>
    <feature type="modified residue" description="Citrullination on R">
      <location>
        <position position="236" />
      </location>
    </feature>
    <feature type="modified residue" description="Methylation on R">
      <location>
        <position position="236" />
      </location>
    </feature>
    <feature type="modified residue" description="Sodium on E">
      <location>
        <position position="309" />
      </location>
    </feature>
    <feature type="modified residue" description="Sodium on E">
      <location>
        <position position="310" />
      </location>
    </feature>
    <feature type="modified residue" description="Phosphothreonine on T">
      <location>
        <position position="313" />
      </location>
    </feature>
    <feature type="modified residue" description="Phosphothreonine on T">
      <location>
        <position position="322" />
      </location>
    </feature>
    <feature type="modified residue" description="Deamidation on N">
      <location>
        <position position="338" />
      </location>
    </feature>
    <feature type="modified residue" description="Hydroxylation on N">
      <location>
        <position position="338" />
      </location>
    </feature>
    <feature type="modified residue" description="Citrullination on R">
      <location>
        <position position="341" />
      </location>
    </feature>
    <feature type="modified residue" description="Methylation on R">
      <location>
        <position position="341" />
      </location>
    </feature>
    <feature type="modified residue" description="Magnesium on E">
      <location>
        <position position="346" />
      </location>
    </feature>
    <feature type="modified residue" description="Sodium on E">
      <location>
        <position position="346" />
      </location>
    </feature>
    <feature type="modified residue" description="Magnesium on E">
      <location>
        <position position="348" />
      </location>
    </feature>
    <feature type="modified residue" description="Sodium on E">
      <location>
        <position position="348" />
      </location>
    </feature>
    <feature type="modified residue" description="Magnesium on D">
      <location>
        <position position="355" />
      </location>
    </feature>
    <feature type="modified residue" description="Sodium on D">
      <location>
        <position position="355" />
      </location>
    </feature>
    <feature type="modified residue" description="Hydroxylation on K">
      <location>
        <position position="358" />
      </location>
    </feature>
    <feature type="modified residue" description="Fe[II] on E">
      <location>
        <position position="368" />
      </location>
    </feature>
    <feature type="modified residue" description="Phosphoserine on S">
      <location>
        <position position="372" />
      </location>
    </feature>
    <feature type="modified residue" description="Fe[II] on D">
      <location>
        <position position="374" />
      </location>
    </feature>
    <feature type="modified residue" description="Fe[II] on D">
      <location>
        <position position="375" />
      </location>
    </feature>
    <feature type="sequence variant" description="In dbSNP:rs11559024.">
      <original>E</original>
      <variation>G</variation>
      <location>
        <position position="83" />
      </location>
    </feature>
    <feature type="sequence variant" description="In dbSNP:rs17875653.">
      <original>L</original>
      <variation>V</variation>
      <location>
        <position position="127" />
      </location>
    </feature>
    <feature type="sequence variant" description="In dbSNP:rs17357122.">
      <original>T</original>
      <variation>M</variation>
      <location>
        <position position="166" />
      </location>
    </feature>
    <feature type="sequence variant" description="In dbSNP:rs17875625.">
      <original>G</original>
      <variation>A</variation>
      <location>
        <position position="243" />
      </location>
    </feature>
    <sequence length="381">MPFGNTHNKFKLNYKPEEEYPDLSKHNNHMAKVLTLELYKKLRDKETPSGFTVDDVIQTGVDNPGHPFIMTVGCVAGDEESYEVFKELFDPIISDRHGGYKPTDKHKTDLNHENLKGGDDLDPNYVLSSRVRTGRSIKGYTLPPHCSRGERRAVEKLSVEALNSLTGEFKGKYYPLKSMTEKEQQQLIDDHFLFDKPVSPLLLASGMARDWPDARGIWHNDNKSFLVWVNEEDHLRVISMEKGGNMKEVFRRFCVGLQKIEEIFKKAGHPFMWNQHLGYVLTCPSNLGTGLRGGVHVKLAHLSKHPKFEEILTRLRLQKRGTGGVDTAAVGSVFDVSNADRLGSSEVEQVQLVVDGVKLMVEMEKKLEKGQSIDDMIPAQK</sequence>
  </entry>
  <entry>
    <accession>P02441</accession>
    <name>KRA3_SHEEP</name>
    <protein>
      <recommendedName>
        <fullName>Keratin, high-sulfur matrix protein, IIIA3</fullName>
      </recommendedName>
    </protein>
    <gene />
    <organism>
      <name type="scientific">Ovis aries</name>
    </organism>
    <dbReference type="NCBI Taxonomy" id="9940" />
    <dbReference type="PubMed" id="4584026" />
    <dbReference type="DOI" id="10.1042/bj1330641" />
    <dbReference type="PIR" id="A02840">
      <property type="entry name" value="KRSHA3" />
    </dbReference>
    <dbReference type="PRIDE" id="P02441" />
    <dbReference type="HOVERGEN" id="HBG108074" />
    <dbReference type="Proteomes" id="UP000002356">
      <property type="component" value="Unplaced" />
    </dbReference>
    <dbReference type="GO" id="GO:0045095">
      <property type="term" value="C:keratin filament" />
      <property type="evidence" value="ECO:0000501" />
      <property type="project" value="InterPro" />
    </dbReference>
    <dbReference type="InterPro" id="IPR002494">
      <property type="entry name" value="KAP" />
    </dbReference>
    <dbReference type="PANTHER" id="PTHR23262">
      <property type="entry name" value="PTHR23262" />
      <property type="match status" value="1" />
    </dbReference>
    <dbReference type="Pfam" id="PF01500">
      <property type="entry name" value="Keratin_B2" />
      <property type="match status" value="2" />
    </dbReference>
    <feature type="chain">
      <location>
        <begin position="1" />
        <end position="131" />
      </location>
    </feature>
    <sequence length="131">TGSCCGPTFSSLSCGGGCLQPRYYRDPCCCRPVSCQTVSRPVTFVPRCTRPICEPCRRPVCCDPCSLQEGCCRPITCCPTSCQAVVCRPCCWATTCCQPVSVQCPCCRPTSCQPAPCSRTTCRTFRTSPCC</sequence>
  </entry>
  <entry>
    <accession>P02444</accession>
    <name>KRA33_SHEEP</name>
    <protein>
      <recommendedName>
        <fullName>Keratin, high sulfur matrix protein, IIIB3</fullName>
      </recommendedName>
    </protein>
    <gene />
    <organism>
      <name type="scientific">Ovis aries</name>
    </organism>
    <dbReference type="NCBI Taxonomy" id="9940" />
    <dbReference type="PubMed" id="4942535" />
    <dbReference type="DOI" id="10.1042/bj1230191" />
    <dbReference type="PIR" id="A02842">
      <property type="entry name" value="KRSHH3" />
    </dbReference>
    <dbReference type="iPTMnet" id="P02444" />
    <dbReference type="PRIDE" id="P02444" />
    <dbReference type="HOVERGEN" id="HBG108073" />
    <dbReference type="Proteomes" id="UP000002356">
      <property type="component" value="Unplaced" />
    </dbReference>
    <dbReference type="GO" id="GO:0045095">
      <property type="term" value="C:keratin filament" />
      <property type="evidence" value="ECO:0000501" />
      <property type="project" value="InterPro" />
    </dbReference>
    <dbReference type="GO" id="GO:0005198">
      <property type="term" value="F:structural molecule activity" />
      <property type="evidence" value="ECO:0000501" />
      <property type="project" value="InterPro" />
    </dbReference>
    <dbReference type="InterPro" id="IPR007659">
      <property type="entry name" value="Keratin_matx" />
    </dbReference>
    <dbReference type="PANTHER" id="PTHR23260">
      <property type="entry name" value="PTHR23260" />
      <property type="match status" value="1" />
    </dbReference>
    <dbReference type="Pfam" id="PF04579">
      <property type="entry name" value="Keratin_matx" />
      <property type="match status" value="1" />
    </dbReference>
    <dbReference type="ProDom" id="PD010562">
      <property type="entry name" value="Keratin_matx" />
      <property type="match status" value="1" />
    </dbReference>
    <dbReference type="PubMed" id="4942535" />
    <feature type="chain">
      <location>
        <begin position="1" />
        <end position="98" />
      </location>
    </feature>
    <feature type="modified residue" description="N-acetylalanine on A">
      <location>
        <position position="1" />
      </location>
    </feature>
    <sequence length="98">ACCARLCCSVPTSPATTICSSDKFCRCGVCLPSTCPHTVWLLQPTCCCDNRPPPYHVPQPSVPTCFLLNSSQPTPGLESINLTTYTQSSCEPCIPSCC</sequence>
  </entry>
  <entry>
    <accession>P02445</accession>
    <name>KRA34_SHEEP</name>
    <protein>
      <recommendedName>
        <fullName>Keratin, high sulfur matrix protein, IIIB4</fullName>
      </recommendedName>
    </protein>
    <gene />
    <organism>
      <name type="scientific">Ovis aries</name>
    </organism>
    <dbReference type="NCBI Taxonomy" id="9940" />
    <dbReference type="PubMed" id="4942536" />
    <dbReference type="DOI" id="10.1042/bj1230201" />
    <dbReference type="PIR" id="A02843">
      <property type="entry name" value="KRSHH4" />
    </dbReference>
    <dbReference type="iPTMnet" id="P02445" />
    <dbReference type="HOVERGEN" id="HBG108073" />
    <dbReference type="Proteomes" id="UP000002356">
      <property type="component" value="Unplaced" />
    </dbReference>
    <dbReference type="GO" id="GO:0045095">
      <property type="term" value="C:keratin filament" />
      <property type="evidence" value="ECO:0000501" />
      <property type="project" value="InterPro" />
    </dbReference>
    <dbReference type="GO" id="GO:0005198">
      <property type="term" value="F:structural molecule activity" />
      <property type="evidence" value="ECO:0000501" />
      <property type="project" value="InterPro" />
    </dbReference>
    <dbReference type="InterPro" id="IPR007659">
      <property type="entry name" value="Keratin_matx" />
    </dbReference>
    <dbReference type="PANTHER" id="PTHR23260">
      <property type="entry name" value="PTHR23260" />
      <property type="match status" value="1" />
    </dbReference>
    <dbReference type="Pfam" id="PF04579">
      <property type="entry name" value="Keratin_matx" />
      <property type="match status" value="1" />
    </dbReference>
    <dbReference type="ProDom" id="PD010562">
      <property type="entry name" value="Keratin_matx" />
      <property type="match status" value="1" />
    </dbReference>
    <dbReference type="PubMed" id="4942536" />
    <feature type="chain">
      <location>
        <begin position="1" />
        <end position="98" />
      </location>
    </feature>
    <feature type="modified residue" description="N-acetylalanine on A">
      <location>
        <position position="1" />
      </location>
    </feature>
    <sequence length="98">ACCARLCCSVPTSPATTICSSDKFCRCGVCLPSTCPHTVWFLQPTCCCDNRPPPCHIPQPSVPTCFLLNSSQPTPGLESINLTTYTQPSCEPCIPSCC</sequence>
  </entry>
  <entry>
    <accession>P02443</accession>
    <name>KRA3A_SHEEP</name>
    <protein>
      <recommendedName>
        <fullName>Keratin, high-sulfur matrix protein, IIIA3A</fullName>
      </recommendedName>
    </protein>
    <gene />
    <organism>
      <name type="scientific">Ovis aries</name>
    </organism>
    <dbReference type="NCBI Taxonomy" id="9940" />
    <dbReference type="PubMed" id="4584026" />
    <dbReference type="DOI" id="10.1042/bj1330641" />
    <dbReference type="PIR" id="A02841">
      <property type="entry name" value="KRSH3A" />
    </dbReference>
    <dbReference type="PRIDE" id="P02443" />
    <dbReference type="HOVERGEN" id="HBG108074" />
    <dbReference type="Proteomes" id="UP000002356">
      <property type="component" value="Unplaced" />
    </dbReference>
    <dbReference type="GO" id="GO:0045095">
      <property type="term" value="C:keratin filament" />
      <property type="evidence" value="ECO:0000501" />
      <property type="project" value="InterPro" />
    </dbReference>
    <dbReference type="InterPro" id="IPR002494">
      <property type="entry name" value="KAP" />
    </dbReference>
    <dbReference type="PANTHER" id="PTHR23262">
      <property type="entry name" value="PTHR23262" />
      <property type="match status" value="1" />
    </dbReference>
    <dbReference type="Pfam" id="PF01500">
      <property type="entry name" value="Keratin_B2" />
      <property type="match status" value="2" />
    </dbReference>
    <feature type="chain">
      <location>
        <begin position="1" />
        <end position="130" />
      </location>
    </feature>
    <sequence length="130">TGSCCGPTFSSLSCGGGCLQPCCYRDPCCCRPVSSTQTVSRPVTFVSRCTRPICEPCRRPVCCDPCSLQEGCCRPITCCPTSCQAVVCRPCCWATTCCQPVSVQCPCCRPTSCPSAPRTTCRTFRTSPCC</sequence>
  </entry>
  <entry>
    <accession>Q02958</accession>
    <name>KRA61_SHEEP</name>
    <protein>
      <recommendedName>
        <fullName>Keratin-associated protein 6-1</fullName>
      </recommendedName>
    </protein>
    <gene>
      <name type="primary">KRTAP6-1</name>
      <name type="synonym">KAP6-1</name>
    </gene>
    <organism>
      <name type="scientific">Ovis aries</name>
    </organism>
    <dbReference type="NCBI Taxonomy" id="9940" />
    <dbReference type="PubMed" id="7680040" />
    <dbReference type="PubMed" id="1809119" />
    <dbReference type="EMBL" id="M95719">
      <property type="protein sequence ID" value="AAA31554.1" />
      <property type="molecule type" value="Genomic_DNA" />
    </dbReference>
    <dbReference type="PIR" id="A45466">
      <property type="entry name" value="A45466" />
    </dbReference>
    <dbReference type="RefSeq" id="NP_001180328.1">
      <property type="nucleotide sequence ID" value="NM_001193399.1" />
    </dbReference>
    <dbReference type="UniGene" id="Oar.32" />
    <dbReference type="PRIDE" id="Q02958" />
    <dbReference type="GeneID" id="100499198" />
    <dbReference type="KEGG" id="oas:100499198" />
    <dbReference type="CTD" id="337966" />
    <dbReference type="HOVERGEN" id="HBG054191" />
    <dbReference type="Proteomes" id="UP000002356">
      <property type="component" value="Unplaced" />
    </dbReference>
    <dbReference type="GO" id="GO:0005882">
      <property type="term" value="C:intermediate filament" />
      <property type="evidence" value="ECO:0000501" />
      <property type="project" value="UniProtKB-KW" />
    </dbReference>
    <feature type="chain">
      <location>
        <begin position="2" />
        <end position="83" />
      </location>
    </feature>
    <sequence length="83">MCGYYGNYYGGLGCGSYSYGGLGCGYGSCYGSGFRRLGCGYGCGYGYGSRSLCGSGYGYGSRSLCGSGYGCGSGYGSGFGYYY</sequence>
  </entry>
  <entry>
    <accession>P02438</accession>
    <name>KRB2A_SHEEP</name>
    <protein>
      <recommendedName>
        <fullName>Keratin, high-sulfur matrix protein, B2A</fullName>
      </recommendedName>
    </protein>
    <gene />
    <organism>
      <name type="scientific">Ovis aries</name>
    </organism>
    <dbReference type="NCBI Taxonomy" id="9940" />
    <dbReference type="PubMed" id="6193483" />
    <dbReference type="DOI" id="10.1093/nar/11.16.5327" />
    <dbReference type="PubMed" id="4679226" />
    <dbReference type="DOI" id="10.1042/bj1300833" />
    <dbReference type="EMBL" id="X01610">
      <property type="protein sequence ID" value="CAA25757.1" />
      <property type="molecule type" value="Genomic_DNA" />
    </dbReference>
    <dbReference type="PIR" id="S07910">
      <property type="entry name" value="KRSHHA" />
    </dbReference>
    <dbReference type="iPTMnet" id="P02438" />
    <dbReference type="PRIDE" id="P02438" />
    <dbReference type="HOVERGEN" id="HBG008671" />
    <dbReference type="Proteomes" id="UP000002356">
      <property type="component" value="Unplaced" />
    </dbReference>
    <dbReference type="GO" id="GO:0045095">
      <property type="term" value="C:keratin filament" />
      <property type="evidence" value="ECO:0000501" />
      <property type="project" value="InterPro" />
    </dbReference>
    <dbReference type="InterPro" id="IPR002494">
      <property type="entry name" value="KAP" />
    </dbReference>
    <dbReference type="PANTHER" id="PTHR23262">
      <property type="entry name" value="PTHR23262" />
      <property type="match status" value="1" />
    </dbReference>
    <dbReference type="Pfam" id="PF01500">
      <property type="entry name" value="Keratin_B2" />
      <property type="match status" value="1" />
    </dbReference>
    <dbReference type="PubMed" id="4679226" />
    <feature type="chain">
      <location>
        <begin position="2" />
        <end position="172" />
      </location>
    </feature>
    <feature type="modified residue" description="N-acetylalanine on A">
      <location>
        <position position="2" />
      </location>
    </feature>
    <feature type="sequence variant" description="In minor component.">
      <original>I</original>
      <variation>T</variation>
      <location>
        <position position="13" />
      </location>
    </feature>
    <feature type="sequence variant" description="In minor component.">
      <original>S</original>
      <variation>N</variation>
      <location>
        <position position="23" />
      </location>
    </feature>
    <feature type="sequence variant" description="In minor component.">
      <original>P</original>
      <variation>F</variation>
      <location>
        <position position="24" />
      </location>
    </feature>
    <sequence length="172">MACCSTSFCGFPICSTGGTCGSSPCQPTCCQTSCCQPTSIQTSCCQPISIQTSCCQPTSIQTSCCQPTCLQTSGCETGCGIGGSIGYGQVGSSGAVSSRTRWCRPDCRVEGTSLPPCCVVSCTPPSCCQLYYAQASCCRPSYCGQSCCRPACCCQPTCIEPICEPSCCEPTC</sequence>
  </entry>
  <entry>
    <accession>P02439</accession>
    <name>KRB2B_SHEEP</name>
    <protein>
      <recommendedName>
        <fullName>Keratin, high-sulfur matrix protein, B2B</fullName>
      </recommendedName>
    </protein>
    <gene />
    <organism>
      <name type="scientific">Ovis aries</name>
    </organism>
    <dbReference type="NCBI Taxonomy" id="9940" />
    <dbReference type="PubMed" id="4555954" />
    <dbReference type="PIR" id="A02838">
      <property type="entry name" value="KRSHHB" />
    </dbReference>
    <dbReference type="iPTMnet" id="P02439" />
    <dbReference type="HOVERGEN" id="HBG008671" />
    <dbReference type="Proteomes" id="UP000002356">
      <property type="component" value="Unplaced" />
    </dbReference>
    <dbReference type="GO" id="GO:0045095">
      <property type="term" value="C:keratin filament" />
      <property type="evidence" value="ECO:0000501" />
      <property type="project" value="InterPro" />
    </dbReference>
    <dbReference type="InterPro" id="IPR002494">
      <property type="entry name" value="KAP" />
    </dbReference>
    <dbReference type="PANTHER" id="PTHR23262">
      <property type="entry name" value="PTHR23262" />
      <property type="match status" value="1" />
    </dbReference>
    <dbReference type="Pfam" id="PF01500">
      <property type="entry name" value="Keratin_B2" />
      <property type="match status" value="1" />
    </dbReference>
    <dbReference type="PubMed" id="4555954" />
    <feature type="chain">
      <location>
        <begin position="1" />
        <end position="156" />
      </location>
    </feature>
    <feature type="modified residue" description="N-acetylalanine on A">
      <location>
        <position position="1" />
      </location>
    </feature>
    <feature type="sequence variant" description="In minor component.">
      <original>D</original>
      <variation>G</variation>
      <location>
        <position position="77" />
      </location>
    </feature>
    <sequence length="156">ACCSTSFCGFPICSSVGTCGSSCGQPTCSQTSCCQPTSIQTSCCQPISIQTSCCQPTCLQTSGCETGCGIGGSIGYDQVGSSGAVSSRTRWCRPDCRVEGTSLPPCCVVSCTSPSCCQLYYAQASCCRPSYCGQSCCRPACCCQPTCIEPVCEPTC</sequence>
  </entry>
  <entry>
    <accession>P02440</accession>
    <name>KRB2C_SHEEP</name>
    <protein>
      <recommendedName>
        <fullName>Keratin, high-sulfur matrix protein, B2C</fullName>
      </recommendedName>
    </protein>
    <gene />
    <organism>
      <name type="scientific">Ovis aries</name>
    </organism>
    <dbReference type="NCBI Taxonomy" id="9940" />
    <dbReference type="PubMed" id="6193483" />
    <dbReference type="DOI" id="10.1093/nar/11.16.5327" />
    <dbReference type="PubMed" id="5289313" />
    <dbReference type="EMBL" id="X02925">
      <property type="protein sequence ID" value="CAA26681.1" />
      <property type="molecule type" value="Genomic_DNA" />
    </dbReference>
    <dbReference type="PIR" id="S07349">
      <property type="entry name" value="KRSHHC" />
    </dbReference>
    <dbReference type="iPTMnet" id="P02440" />
    <dbReference type="PRIDE" id="P02440" />
    <dbReference type="HOVERGEN" id="HBG008671" />
    <dbReference type="Proteomes" id="UP000002356">
      <property type="component" value="Unplaced" />
    </dbReference>
    <dbReference type="GO" id="GO:0045095">
      <property type="term" value="C:keratin filament" />
      <property type="evidence" value="ECO:0000501" />
      <property type="project" value="InterPro" />
    </dbReference>
    <dbReference type="InterPro" id="IPR002494">
      <property type="entry name" value="KAP" />
    </dbReference>
    <dbReference type="PANTHER" id="PTHR23262">
      <property type="entry name" value="PTHR23262" />
      <property type="match status" value="1" />
    </dbReference>
    <dbReference type="Pfam" id="PF01500">
      <property type="entry name" value="Keratin_B2" />
      <property type="match status" value="1" />
    </dbReference>
    <dbReference type="PubMed" id="5289313" />
    <feature type="chain">
      <location>
        <begin position="2" />
        <end position="152" />
      </location>
    </feature>
    <feature type="modified residue" description="N-acetylalanine on A">
      <location>
        <position position="2" />
      </location>
    </feature>
    <sequence length="152">MACCSTSFCGFPICSTAGTCGSSCCRSTCSQTSCCQPTSIQTSCCQPTCLQTSGCETGCGIGGSTGYGQVGSSGAVSSRTRWCRPDCRVEGTSLPPCCVVSCTSPSCCQLYYAQASCCRPSYCGQSCCRPACCCQPTCTEPVCEPTCSQPIC</sequence>
  </entry>
  <entry>
    <accession>P08131</accession>
    <name>KRB2D_SHEEP</name>
    <protein>
      <recommendedName>
        <fullName>Keratin, high-sulfur matrix protein, B2D</fullName>
      </recommendedName>
    </protein>
    <gene />
    <organism>
      <name type="scientific">Ovis aries</name>
    </organism>
    <dbReference type="NCBI Taxonomy" id="9940" />
    <dbReference type="PubMed" id="6193483" />
    <dbReference type="DOI" id="10.1093/nar/11.16.5327" />
    <dbReference type="EMBL" id="X01610">
      <property type="protein sequence ID" value="CAA25759.1" />
      <property type="molecule type" value="Genomic_DNA" />
    </dbReference>
    <dbReference type="PIR" id="S07911">
      <property type="entry name" value="KRSHHD" />
    </dbReference>
    <dbReference type="HOVERGEN" id="HBG008671" />
    <dbReference type="Proteomes" id="UP000002356">
      <property type="component" value="Unplaced" />
    </dbReference>
    <dbReference type="GO" id="GO:0045095">
      <property type="term" value="C:keratin filament" />
      <property type="evidence" value="ECO:0000501" />
      <property type="project" value="InterPro" />
    </dbReference>
    <dbReference type="InterPro" id="IPR002494">
      <property type="entry name" value="KAP" />
    </dbReference>
    <dbReference type="PANTHER" id="PTHR23262">
      <property type="entry name" value="PTHR23262" />
      <property type="match status" value="2" />
    </dbReference>
    <dbReference type="Pfam" id="PF01500">
      <property type="entry name" value="Keratin_B2" />
      <property type="match status" value="1" />
    </dbReference>
    <feature type="chain">
      <location>
        <begin position="1" />
        <end position="182" />
      </location>
    </feature>
    <sequence length="182">MACCSTSFCGFPTCSTGGTCGSNFCQPTCCQTSCCQPTSIQTSCCQPTSIQTSCCQPTSIQTSCCQPISIQTSCCQPTCLQTSGCETGCGIGGSIGYGQVGSSGAVSSRTKWCRPDCRVEGTSLPPCCVVSCTSPSCCQLYYAQASCCRPSYCGQSCCRPACCCQPTCIEPVCEPTCCEPTC</sequence>
  </entry>
  <entry>
    <accession>Q14533</accession>
    <name>KRT81_HUMAN</name>
    <protein>
      <recommendedName>
        <fullName>Keratin, type II cuticular Hb1</fullName>
      </recommendedName>
    </protein>
    <gene>
      <name type="primary">KRT81</name>
      <name type="synonym">KRTHB1</name>
      <name type="synonym">MLN137</name>
    </gene>
    <organism>
      <name type="scientific">Homo sapiens</name>
    </organism>
    <dbReference type="NCBI Taxonomy" id="9606" />
    <dbReference type="PubMed" id="9457912" />
    <dbReference type="DOI" id="10.1046/j.1523-1747.1998.00097.x" />
    <dbReference type="PubMed" id="16541075" />
    <dbReference type="DOI" id="10.1038/nature04569" />
    <dbReference type="PubMed" id="15489334" />
    <dbReference type="DOI" id="10.1101/gr.2596504" />
    <dbReference type="PubMed" id="7556444" />
    <dbReference type="DOI" id="10.1006/excr.1995.1326" />
    <dbReference type="PubMed" id="7490069" />
    <dbReference type="DOI" id="10.1006/geno.1995.1163" />
    <dbReference type="PubMed" id="7528047" />
    <dbReference type="DOI" id="10.1016/0923-1811(94)90046-9" />
    <dbReference type="PubMed" id="9402962" />
    <dbReference type="DOI" id="10.1007/s004390050607" />
    <dbReference type="PubMed" id="9665406" />
    <dbReference type="DOI" id="10.1046/j.1523-1747.1998.00234.x" />
    <dbReference type="PubMed" id="25557232" />
    <dbReference type="DOI" id="10.1111/exd.12624" />
    <dbReference type="MIM" id="158000" />
    <dbReference type="EMBL" id="Y13621">
      <property type="protein sequence ID" value="CAA73943.1" />
      <property type="molecule type" value="Genomic_DNA" />
    </dbReference>
    <dbReference type="EMBL" id="AC121757">
      <property type="status" value="NOT_ANNOTATED_CDS" />
      <property type="molecule type" value="Genomic_DNA" />
    </dbReference>
    <dbReference type="EMBL" id="BC006452">
      <property type="protein sequence ID" value="AAH06452.1" />
      <property type="molecule type" value="mRNA" />
    </dbReference>
    <dbReference type="EMBL" id="BC021241">
      <property type="protein sequence ID" value="AAH21241.1" />
      <property type="molecule type" value="mRNA" />
    </dbReference>
    <dbReference type="EMBL" id="BC117465">
      <property type="protein sequence ID" value="AAI17466.1" />
      <property type="molecule type" value="mRNA" />
    </dbReference>
    <dbReference type="EMBL" id="BC117467">
      <property type="protein sequence ID" value="AAI17468.1" />
      <property type="molecule type" value="mRNA" />
    </dbReference>
    <dbReference type="EMBL" id="X81420">
      <property type="protein sequence ID" value="CAA57180.1" />
      <property type="molecule type" value="mRNA" />
    </dbReference>
    <dbReference type="EMBL" id="X80197">
      <property type="protein sequence ID" value="CAA56488.1" />
      <property type="molecule type" value="mRNA" />
    </dbReference>
    <dbReference type="EMBL" id="S75796">
      <property type="protein sequence ID" value="AAB32813.1" />
      <property type="molecule type" value="Genomic_DNA" />
    </dbReference>
    <dbReference type="CCDS" id="CCDS31805.1" />
    <dbReference type="PIR" id="I38025">
      <property type="entry name" value="I38025" />
    </dbReference>
    <dbReference type="RefSeq" id="NP_002272.2">
      <property type="nucleotide sequence ID" value="NM_002281.3" />
    </dbReference>
    <dbReference type="UniGene" id="Hs.658118" />
    <dbReference type="ProteinModelPortal" id="Q14533" />
    <dbReference type="SMR" id="Q14533" />
    <dbReference type="BioGrid" id="110085">
      <property type="interactions" value="12" />
    </dbReference>
    <dbReference type="IntAct" id="Q14533">
      <property type="interactions" value="34" />
    </dbReference>
    <dbReference type="MINT" id="MINT-1184731" />
    <dbReference type="STRING" id="9606.ENSP00000369349" />
    <dbReference type="iPTMnet" id="Q14533" />
    <dbReference type="PhosphoSitePlus" id="Q14533" />
    <dbReference type="SwissPalm" id="Q14533" />
    <dbReference type="BioMuta" id="KRT81" />
    <dbReference type="DMDM" id="311033435" />
    <dbReference type="EPD" id="Q14533" />
    <dbReference type="PaxDb" id="Q14533" />
    <dbReference type="PeptideAtlas" id="Q14533" />
    <dbReference type="PRIDE" id="Q14533" />
    <dbReference type="DNASU" id="3887" />
    <dbReference type="Ensembl" id="ENST00000327741">
      <property type="protein sequence ID" value="ENSP00000369349" />
      <property type="gene ID" value="ENSG00000205426" />
    </dbReference>
    <dbReference type="GeneID" id="3887" />
    <dbReference type="KEGG" id="hsa:3887" />
    <dbReference type="UCSC" id="uc001sab.4">
      <property type="organism name" value="human" />
    </dbReference>
    <dbReference type="CTD" id="3887" />
    <dbReference type="DisGeNET" id="3887" />
    <dbReference type="EuPathDB" id="HostDB:ENSG00000205426.10" />
    <dbReference type="GeneCards" id="KRT81" />
    <dbReference type="H-InvDB" id="HIX0036779" />
    <dbReference type="HGNC" id="HGNC:6458">
      <property type="gene designation" value="KRT81" />
    </dbReference>
    <dbReference type="HPA" id="HPA049778" />
    <dbReference type="MalaCards" id="KRT81" />
    <dbReference type="MIM" id="158000">
      <property type="type" value="phenotype" />
    </dbReference>
    <dbReference type="MIM" id="602153">
      <property type="type" value="gene" />
    </dbReference>
    <dbReference type="neXtProt" id="NX_Q14533" />
    <dbReference type="OpenTargets" id="ENSG00000205426" />
    <dbReference type="Orphanet" id="573">
      <property type="disease" value="Monilethrix" />
    </dbReference>
    <dbReference type="PharmGKB" id="PA30247" />
    <dbReference type="eggNOG" id="ENOG410IH1H">
      <property type="taxonomic scope" value="Eukaryota" />
    </dbReference>
    <dbReference type="eggNOG" id="ENOG41113GZ">
      <property type="taxonomic scope" value="LUCA" />
    </dbReference>
    <dbReference type="GeneTree" id="ENSGT00830000128228" />
    <dbReference type="HOGENOM" id="HOG000230976" />
    <dbReference type="HOVERGEN" id="HBG013015" />
    <dbReference type="InParanoid" id="Q14533" />
    <dbReference type="KO" id="K07605" />
    <dbReference type="OMA" id="CGFSTVG" />
    <dbReference type="OrthoDB" id="EOG091G06FG" />
    <dbReference type="PhylomeDB" id="Q14533" />
    <dbReference type="TreeFam" id="TF317854" />
    <dbReference type="Reactome" id="R-HSA-6805567">
      <property type="pathway name" value="Keratinization" />
    </dbReference>
    <dbReference type="Reactome" id="R-HSA-6809371">
      <property type="pathway name" value="Formation of the cornified envelope" />
    </dbReference>
    <dbReference type="GeneWiki" id="KRT81" />
    <dbReference type="GenomeRNAi" id="3887" />
    <dbReference type="PRO" id="PR:Q14533" />
    <dbReference type="Proteomes" id="UP000005640">
      <property type="component" value="Chromosome 12" />
    </dbReference>
    <dbReference type="Bgee" id="ENSG00000205426" />
    <dbReference type="CleanEx" id="HS_KRT81" />
    <dbReference type="ExpressionAtlas" id="Q14533">
      <property type="expression patterns" value="baseline and differential" />
    </dbReference>
    <dbReference type="Genevisible" id="Q14533">
      <property type="organism ID" value="HS" />
    </dbReference>
    <dbReference type="GO" id="GO:0005829">
      <property type="term" value="C:cytosol" />
      <property type="evidence" value="ECO:0000304" />
      <property type="project" value="Reactome" />
    </dbReference>
    <dbReference type="GO" id="GO:0005615">
      <property type="term" value="C:extracellular space" />
      <property type="evidence" value="ECO:0000314" />
      <property type="project" value="UniProtKB" />
    </dbReference>
    <dbReference type="GO" id="GO:0045095">
      <property type="term" value="C:keratin filament" />
      <property type="evidence" value="ECO:0000501" />
      <property type="project" value="InterPro" />
    </dbReference>
    <dbReference type="GO" id="GO:0005198">
      <property type="term" value="F:structural molecule activity" />
      <property type="evidence" value="ECO:0000501" />
      <property type="project" value="InterPro" />
    </dbReference>
    <dbReference type="GO" id="GO:0070268">
      <property type="term" value="P:cornification" />
      <property type="evidence" value="ECO:0000304" />
      <property type="project" value="Reactome" />
    </dbReference>
    <dbReference type="GO" id="GO:0031424">
      <property type="term" value="P:keratinization" />
      <property type="evidence" value="ECO:0000304" />
      <property type="project" value="Reactome" />
    </dbReference>
    <dbReference type="InterPro" id="IPR001664">
      <property type="entry name" value="IF" />
    </dbReference>
    <dbReference type="InterPro" id="IPR018039">
      <property type="entry name" value="Intermediate_filament_CS" />
    </dbReference>
    <dbReference type="InterPro" id="IPR032444">
      <property type="entry name" value="Keratin_2_head" />
    </dbReference>
    <dbReference type="InterPro" id="IPR003054">
      <property type="entry name" value="Keratin_II" />
    </dbReference>
    <dbReference type="PANTHER" id="PTHR23239">
      <property type="entry name" value="PTHR23239" />
      <property type="match status" value="1" />
    </dbReference>
    <dbReference type="Pfam" id="PF00038">
      <property type="entry name" value="Filament" />
      <property type="match status" value="1" />
    </dbReference>
    <dbReference type="Pfam" id="PF16208">
      <property type="entry name" value="Keratin_2_head" />
      <property type="match status" value="1" />
    </dbReference>
    <dbReference type="PRINTS" id="PR01276">
      <property type="entry name" value="TYPE2KERATIN" />
    </dbReference>
    <dbReference type="SMART" id="SM01391">
      <property type="entry name" value="Filament" />
      <property type="match status" value="1" />
    </dbReference>
    <dbReference type="PROSITE" id="PS00226">
      <property type="entry name" value="IF_ROD_1" />
      <property type="match status" value="1" />
    </dbReference>
    <dbReference type="PROSITE" id="PS51842">
      <property type="entry name" value="IF_ROD_2" />
      <property type="match status" value="1" />
    </dbReference>
    <dbReference type="UniProtKB" id="P78386" />
    <dbReference type="PROSITE-ProRule" id="PRU01188" />
    <dbReference type="PubMed" id="15489334" />
    <dbReference type="PubMed" id="25557232" />
    <dbReference type="PubMed" id="7490069" />
    <dbReference type="PubMed" id="7528047" />
    <dbReference type="PubMed" id="7556444" />
    <dbReference type="PubMed" id="9402962" />
    <dbReference type="PubMed" id="9457912" />
    <dbReference type="PubMed" id="9665406" />
    <feature type="chain">
      <location>
        <begin position="1" />
        <end position="505" />
      </location>
    </feature>
    <feature type="sequence variant" description="In dbSNP:rs2071588.">
      <original>G</original>
      <variation>R</variation>
      <location>
        <position position="52" />
      </location>
    </feature>
    <feature type="sequence variant" description="In dbSNP:rs6580873.">
      <original>L</original>
      <variation>R</variation>
      <location>
        <position position="248" />
      </location>
    </feature>
    <feature type="sequence variant" description="In dbSNP:rs4761786.">
      <original>R</original>
      <variation>C</variation>
      <location>
        <position position="316" />
      </location>
    </feature>
    <feature type="sequence variant" description="In MNLIX; dbSNP:rs56821304.">
      <original>E</original>
      <variation>K</variation>
      <location>
        <position position="402" />
      </location>
    </feature>
    <feature type="sequence variant" description="In MNLIX; dbSNP:rs771393943.">
      <original>R</original>
      <variation>C</variation>
      <location>
        <position position="408" />
      </location>
    </feature>
    <feature type="sequence variant" description="In MNLIX; dbSNP:rs57419521.">
      <original>E</original>
      <variation>K</variation>
      <location>
        <position position="413" />
      </location>
    </feature>
    <sequence length="505">MTCGSGFGGRAFSCISACGPRPGRCCITAAPYRGISCYRGLTGGFGSHSVCGGFRAGSCGRSFGYRSGGVCGPSPPCITTVSVNESLLTPLNLEIDPNAQCVKQEEKEQIKSLNSRFAAFIDKVRFLEQQNKLLETKLQFYQNRECCQSNLEPLFEGYIETLRREAECVEADSGRLASELNHVQEVLEGYKKKYEEEVSLRATAENEFVALKKDVDCAYLRKSDLEANVEALIQEIDFLRRLYEEEILILQSHISDTSVVVKLDNSRDLNMDCIIAEIKAQYDDIVTRSRAEAESWYRSKCEEMKATVIRHGETLRRTKEEINELNRMIQRLTAEVENAKCQNSKLEAAVAQSEQQGEAALSDARCKLAELEGALQKAKQDMACLIREYQEVMNSKLGLDIEIATYRRLLEGEEQRLCEGIGAVNVCVSSSRGGVVCGDLCVSGSRPVTGSVCSAPCNGNVAVSTGLCAPCGQLNTTCGGGSCGVGSCGISSLGVGSCGSSCRKC</sequence>
  </entry>
  <entry>
    <accession>Q9NSB4</accession>
    <name>KRT82_HUMAN</name>
    <protein>
      <recommendedName>
        <fullName>Keratin, type II cuticular Hb2</fullName>
      </recommendedName>
    </protein>
    <gene>
      <name type="primary">KRT82</name>
      <name type="synonym">KRTHB2</name>
    </gene>
    <organism>
      <name type="scientific">Homo sapiens</name>
    </organism>
    <dbReference type="NCBI Taxonomy" id="9606" />
    <dbReference type="PubMed" id="10692104" />
    <dbReference type="DOI" id="10.1046/j.1523-1747.2000.00910.x" />
    <dbReference type="PubMed" id="16541075" />
    <dbReference type="DOI" id="10.1038/nature04569" />
    <dbReference type="EMBL" id="Y19207">
      <property type="protein sequence ID" value="CAB76827.2" />
      <property type="molecule type" value="Genomic_DNA" />
    </dbReference>
    <dbReference type="EMBL" id="AC078865">
      <property type="status" value="NOT_ANNOTATED_CDS" />
      <property type="molecule type" value="Genomic_DNA" />
    </dbReference>
    <dbReference type="CCDS" id="CCDS8826.1" />
    <dbReference type="RefSeq" id="NP_149022.3">
      <property type="nucleotide sequence ID" value="NM_033033.3" />
    </dbReference>
    <dbReference type="UniGene" id="Hs.134640" />
    <dbReference type="ProteinModelPortal" id="Q9NSB4" />
    <dbReference type="SMR" id="Q9NSB4" />
    <dbReference type="BioGrid" id="110086">
      <property type="interactions" value="11" />
    </dbReference>
    <dbReference type="IntAct" id="Q9NSB4">
      <property type="interactions" value="15" />
    </dbReference>
    <dbReference type="STRING" id="9606.ENSP00000257974" />
    <dbReference type="iPTMnet" id="Q9NSB4" />
    <dbReference type="PhosphoSitePlus" id="Q9NSB4" />
    <dbReference type="BioMuta" id="KRT82" />
    <dbReference type="DMDM" id="148887391" />
    <dbReference type="EPD" id="Q9NSB4" />
    <dbReference type="PaxDb" id="Q9NSB4" />
    <dbReference type="PeptideAtlas" id="Q9NSB4" />
    <dbReference type="PRIDE" id="Q9NSB4" />
    <dbReference type="DNASU" id="3888" />
    <dbReference type="Ensembl" id="ENST00000257974">
      <property type="protein sequence ID" value="ENSP00000257974" />
      <property type="gene ID" value="ENSG00000161850" />
    </dbReference>
    <dbReference type="GeneID" id="3888" />
    <dbReference type="KEGG" id="hsa:3888" />
    <dbReference type="UCSC" id="uc001sai.2">
      <property type="organism name" value="human" />
    </dbReference>
    <dbReference type="CTD" id="3888" />
    <dbReference type="EuPathDB" id="HostDB:ENSG00000161850.2" />
    <dbReference type="GeneCards" id="KRT82" />
    <dbReference type="HGNC" id="HGNC:6459">
      <property type="gene designation" value="KRT82" />
    </dbReference>
    <dbReference type="HPA" id="HPA058715" />
    <dbReference type="HPA" id="HPA067230" />
    <dbReference type="MIM" id="601078">
      <property type="type" value="gene" />
    </dbReference>
    <dbReference type="neXtProt" id="NX_Q9NSB4" />
    <dbReference type="OpenTargets" id="ENSG00000161850" />
    <dbReference type="PharmGKB" id="PA30248" />
    <dbReference type="eggNOG" id="ENOG410IG4R">
      <property type="taxonomic scope" value="Eukaryota" />
    </dbReference>
    <dbReference type="eggNOG" id="ENOG410YY6B">
      <property type="taxonomic scope" value="LUCA" />
    </dbReference>
    <dbReference type="GeneTree" id="ENSGT00830000128228" />
    <dbReference type="HOGENOM" id="HOG000230976" />
    <dbReference type="HOVERGEN" id="HBG013015" />
    <dbReference type="InParanoid" id="Q9NSB4" />
    <dbReference type="KO" id="K07605" />
    <dbReference type="OMA" id="TAGNHCD" />
    <dbReference type="OrthoDB" id="EOG091G09KR" />
    <dbReference type="PhylomeDB" id="Q9NSB4" />
    <dbReference type="TreeFam" id="TF317854" />
    <dbReference type="Reactome" id="R-HSA-6805567">
      <property type="pathway name" value="Keratinization" />
    </dbReference>
    <dbReference type="Reactome" id="R-HSA-6809371">
      <property type="pathway name" value="Formation of the cornified envelope" />
    </dbReference>
    <dbReference type="GenomeRNAi" id="3888" />
    <dbReference type="PRO" id="PR:Q9NSB4" />
    <dbReference type="Proteomes" id="UP000005640">
      <property type="component" value="Chromosome 12" />
    </dbReference>
    <dbReference type="Bgee" id="ENSG00000161850" />
    <dbReference type="CleanEx" id="HS_KRT82" />
    <dbReference type="Genevisible" id="Q9NSB4">
      <property type="organism ID" value="HS" />
    </dbReference>
    <dbReference type="GO" id="GO:0005829">
      <property type="term" value="C:cytosol" />
      <property type="evidence" value="ECO:0000304" />
      <property type="project" value="Reactome" />
    </dbReference>
    <dbReference type="GO" id="GO:0045095">
      <property type="term" value="C:keratin filament" />
      <property type="evidence" value="ECO:0000314" />
      <property type="project" value="UniProtKB" />
    </dbReference>
    <dbReference type="GO" id="GO:0030280">
      <property type="term" value="F:structural constituent of epidermis" />
      <property type="evidence" value="ECO:0000303" />
      <property type="project" value="UniProtKB" />
    </dbReference>
    <dbReference type="GO" id="GO:0070268">
      <property type="term" value="P:cornification" />
      <property type="evidence" value="ECO:0000304" />
      <property type="project" value="Reactome" />
    </dbReference>
    <dbReference type="GO" id="GO:0031424">
      <property type="term" value="P:keratinization" />
      <property type="evidence" value="ECO:0000304" />
      <property type="project" value="Reactome" />
    </dbReference>
    <dbReference type="InterPro" id="IPR001664">
      <property type="entry name" value="IF" />
    </dbReference>
    <dbReference type="InterPro" id="IPR018039">
      <property type="entry name" value="Intermediate_filament_CS" />
    </dbReference>
    <dbReference type="InterPro" id="IPR032444">
      <property type="entry name" value="Keratin_2_head" />
    </dbReference>
    <dbReference type="InterPro" id="IPR003054">
      <property type="entry name" value="Keratin_II" />
    </dbReference>
    <dbReference type="PANTHER" id="PTHR23239">
      <property type="entry name" value="PTHR23239" />
      <property type="match status" value="1" />
    </dbReference>
    <dbReference type="Pfam" id="PF00038">
      <property type="entry name" value="Filament" />
      <property type="match status" value="1" />
    </dbReference>
    <dbReference type="Pfam" id="PF16208">
      <property type="entry name" value="Keratin_2_head" />
      <property type="match status" value="1" />
    </dbReference>
    <dbReference type="PRINTS" id="PR01276">
      <property type="entry name" value="TYPE2KERATIN" />
    </dbReference>
    <dbReference type="SMART" id="SM01391">
      <property type="entry name" value="Filament" />
      <property type="match status" value="1" />
    </dbReference>
    <dbReference type="PROSITE" id="PS00226">
      <property type="entry name" value="IF_ROD_1" />
      <property type="match status" value="1" />
    </dbReference>
    <dbReference type="PROSITE" id="PS51842">
      <property type="entry name" value="IF_ROD_2" />
      <property type="match status" value="1" />
    </dbReference>
    <dbReference type="PROSITE-ProRule" id="PRU01188" />
    <feature type="chain">
      <location>
        <begin position="1" />
        <end position="513" />
      </location>
    </feature>
    <feature type="sequence variant" description="In dbSNP:rs1791634.">
      <original>E</original>
      <variation>Q</variation>
      <location>
        <position position="219" />
      </location>
    </feature>
    <feature type="sequence variant" description="In dbSNP:rs1732263.">
      <original>E</original>
      <variation>D</variation>
      <location>
        <position position="452" />
      </location>
    </feature>
    <feature type="sequence variant" description="In dbSNP:rs2658658.">
      <original>T</original>
      <variation>M</variation>
      <location>
        <position position="458" />
      </location>
    </feature>
    <sequence length="513">MSYHSFQPGSRCGSQSFSSYSAVMPRMVTHYAVSKGPCRPGGGRGLRALGCLGSRSLCNVGFGRPRVASRCGGTLPGFGYRLGATCGPSACITPVTINESLLVPLALEIDPTVQRVKRDEKEQIKCLNNRFASFINKVRFLEQKNKLLETKWNFMQQQRCCQTNIEPIFEGYISALRRQLDCVSGDRVRLESELCSLQAALEGYKKKYEEELSLRPCVENEFVALKKDVDTAFLMKADLETNAEALVQEIDFLKSLYEEEICLLQSQISETSVIVKMDNSRELDVDGIIAEIKAQYDDIASRSKAEAEAWYQCRYEELRVTAGNHCDNLRNRKNEILEMNKLIQRLQQETENVKAQRCKLEGAIAEAEQQGEAALNDAKCKLAGLEEALQKAKQDMACLLKEYQEVMNSKLGLDIEIATYRRLLEGEEHRLCEGIGPVNISVSSSKGAFLYEPCGVSTPVLSTGVLRSNGGCSIVGTGELYVPCEPQGLLSCGSGRKSSMTLGAGGSSPSHKH</sequence>
  </entry>
  <entry>
    <accession>P78385</accession>
    <name>KRT83_HUMAN</name>
    <protein>
      <recommendedName>
        <fullName>Keratin, type II cuticular Hb3</fullName>
      </recommendedName>
    </protein>
    <gene>
      <name type="primary">KRT83</name>
      <name type="synonym">KRTHB3</name>
    </gene>
    <organism>
      <name type="scientific">Homo sapiens</name>
    </organism>
    <dbReference type="NCBI Taxonomy" id="9606" />
    <dbReference type="PubMed" id="9084137" />
    <dbReference type="DOI" id="10.1046/j.1432-0436.1997.6130187.x" />
    <dbReference type="PubMed" id="10692104" />
    <dbReference type="DOI" id="10.1046/j.1523-1747.2000.00910.x" />
    <dbReference type="PubMed" id="14702039" />
    <dbReference type="DOI" id="10.1038/ng1285" />
    <dbReference type="PubMed" id="15489334" />
    <dbReference type="DOI" id="10.1101/gr.2596504" />
    <dbReference type="PubMed" id="15744029" />
    <dbReference type="DOI" id="10.1136/jmg.2004.021030" />
    <dbReference type="PubMed" id="25557232" />
    <dbReference type="DOI" id="10.1111/exd.12624" />
    <dbReference type="MIM" id="158000" />
    <dbReference type="EMBL" id="X99141">
      <property type="protein sequence ID" value="CAA67578.1" />
      <property type="molecule type" value="mRNA" />
    </dbReference>
    <dbReference type="EMBL" id="Y19208">
      <property type="protein sequence ID" value="CAB76828.1" />
      <property type="molecule type" value="Genomic_DNA" />
    </dbReference>
    <dbReference type="EMBL" id="AK314904">
      <property type="protein sequence ID" value="BAG37418.1" />
      <property type="molecule type" value="mRNA" />
    </dbReference>
    <dbReference type="EMBL" id="BC069546">
      <property type="protein sequence ID" value="AAH69546.1" />
      <property type="molecule type" value="mRNA" />
    </dbReference>
    <dbReference type="EMBL" id="BC128063">
      <property type="protein sequence ID" value="AAI28064.1" />
      <property type="molecule type" value="mRNA" />
    </dbReference>
    <dbReference type="CCDS" id="CCDS8823.1" />
    <dbReference type="RefSeq" id="NP_002273.3">
      <property type="nucleotide sequence ID" value="NM_002282.3" />
    </dbReference>
    <dbReference type="UniGene" id="Hs.720768" />
    <dbReference type="ProteinModelPortal" id="P78385" />
    <dbReference type="SMR" id="P78385" />
    <dbReference type="BioGrid" id="110087">
      <property type="interactions" value="10" />
    </dbReference>
    <dbReference type="IntAct" id="P78385">
      <property type="interactions" value="37" />
    </dbReference>
    <dbReference type="STRING" id="9606.ENSP00000293670" />
    <dbReference type="iPTMnet" id="P78385" />
    <dbReference type="PhosphoSitePlus" id="P78385" />
    <dbReference type="SwissPalm" id="P78385" />
    <dbReference type="BioMuta" id="KRT83" />
    <dbReference type="DMDM" id="218511666" />
    <dbReference type="PaxDb" id="P78385" />
    <dbReference type="PeptideAtlas" id="P78385" />
    <dbReference type="PRIDE" id="P78385" />
    <dbReference type="Ensembl" id="ENST00000293670">
      <property type="protein sequence ID" value="ENSP00000293670" />
      <property type="gene ID" value="ENSG00000170523" />
    </dbReference>
    <dbReference type="GeneID" id="3889" />
    <dbReference type="KEGG" id="hsa:3889" />
    <dbReference type="UCSC" id="uc001saf.2">
      <property type="organism name" value="human" />
    </dbReference>
    <dbReference type="CTD" id="3889" />
    <dbReference type="DisGeNET" id="3889" />
    <dbReference type="EuPathDB" id="HostDB:ENSG00000170523.3" />
    <dbReference type="GeneCards" id="KRT83" />
    <dbReference type="H-InvDB" id="HIX0036826" />
    <dbReference type="H-InvDB" id="HIX0037211" />
    <dbReference type="HGNC" id="HGNC:6460">
      <property type="gene designation" value="KRT83" />
    </dbReference>
    <dbReference type="HPA" id="HPA049778" />
    <dbReference type="MalaCards" id="KRT83" />
    <dbReference type="MIM" id="158000">
      <property type="type" value="phenotype" />
    </dbReference>
    <dbReference type="MIM" id="602765">
      <property type="type" value="gene" />
    </dbReference>
    <dbReference type="neXtProt" id="NX_P78385" />
    <dbReference type="OpenTargets" id="ENSG00000170523" />
    <dbReference type="Orphanet" id="573">
      <property type="disease" value="Monilethrix" />
    </dbReference>
    <dbReference type="PharmGKB" id="PA30249" />
    <dbReference type="eggNOG" id="ENOG410IH1H">
      <property type="taxonomic scope" value="Eukaryota" />
    </dbReference>
    <dbReference type="eggNOG" id="ENOG41113GZ">
      <property type="taxonomic scope" value="LUCA" />
    </dbReference>
    <dbReference type="GeneTree" id="ENSGT00830000128228" />
    <dbReference type="HOGENOM" id="HOG000230976" />
    <dbReference type="HOVERGEN" id="HBG013015" />
    <dbReference type="InParanoid" id="P78385" />
    <dbReference type="KO" id="K07605" />
    <dbReference type="OMA" id="GLCKPCG" />
    <dbReference type="OrthoDB" id="EOG091G06FG" />
    <dbReference type="PhylomeDB" id="P78385" />
    <dbReference type="TreeFam" id="TF317854" />
    <dbReference type="Reactome" id="R-HSA-6805567">
      <property type="pathway name" value="Keratinization" />
    </dbReference>
    <dbReference type="Reactome" id="R-HSA-6809371">
      <property type="pathway name" value="Formation of the cornified envelope" />
    </dbReference>
    <dbReference type="GeneWiki" id="KRT83" />
    <dbReference type="GenomeRNAi" id="3889" />
    <dbReference type="PRO" id="PR:P78385" />
    <dbReference type="Proteomes" id="UP000005640">
      <property type="component" value="Chromosome 12" />
    </dbReference>
    <dbReference type="Bgee" id="ENSG00000170523" />
    <dbReference type="Genevisible" id="P78385">
      <property type="organism ID" value="HS" />
    </dbReference>
    <dbReference type="GO" id="GO:0005829">
      <property type="term" value="C:cytosol" />
      <property type="evidence" value="ECO:0000304" />
      <property type="project" value="Reactome" />
    </dbReference>
    <dbReference type="GO" id="GO:0005615">
      <property type="term" value="C:extracellular space" />
      <property type="evidence" value="ECO:0000314" />
      <property type="project" value="UniProtKB" />
    </dbReference>
    <dbReference type="GO" id="GO:0045095">
      <property type="term" value="C:keratin filament" />
      <property type="evidence" value="ECO:0000501" />
      <property type="project" value="InterPro" />
    </dbReference>
    <dbReference type="GO" id="GO:0005198">
      <property type="term" value="F:structural molecule activity" />
      <property type="evidence" value="ECO:0000501" />
      <property type="project" value="InterPro" />
    </dbReference>
    <dbReference type="GO" id="GO:0007568">
      <property type="term" value="P:aging" />
      <property type="evidence" value="ECO:0000314" />
      <property type="project" value="UniProtKB" />
    </dbReference>
    <dbReference type="GO" id="GO:0070268">
      <property type="term" value="P:cornification" />
      <property type="evidence" value="ECO:0000304" />
      <property type="project" value="Reactome" />
    </dbReference>
    <dbReference type="GO" id="GO:0008544">
      <property type="term" value="P:epidermis development" />
      <property type="evidence" value="ECO:0000304" />
      <property type="project" value="ProtInc" />
    </dbReference>
    <dbReference type="GO" id="GO:0042633">
      <property type="term" value="P:hair cycle" />
      <property type="evidence" value="ECO:0000314" />
      <property type="project" value="UniProtKB" />
    </dbReference>
    <dbReference type="GO" id="GO:0031424">
      <property type="term" value="P:keratinization" />
      <property type="evidence" value="ECO:0000304" />
      <property type="project" value="Reactome" />
    </dbReference>
    <dbReference type="InterPro" id="IPR009030">
      <property type="entry name" value="Growth_fac_rcpt_cys_sf" />
    </dbReference>
    <dbReference type="InterPro" id="IPR001664">
      <property type="entry name" value="IF" />
    </dbReference>
    <dbReference type="InterPro" id="IPR018039">
      <property type="entry name" value="Intermediate_filament_CS" />
    </dbReference>
    <dbReference type="InterPro" id="IPR032444">
      <property type="entry name" value="Keratin_2_head" />
    </dbReference>
    <dbReference type="InterPro" id="IPR003054">
      <property type="entry name" value="Keratin_II" />
    </dbReference>
    <dbReference type="PANTHER" id="PTHR23239">
      <property type="entry name" value="PTHR23239" />
      <property type="match status" value="1" />
    </dbReference>
    <dbReference type="Pfam" id="PF00038">
      <property type="entry name" value="Filament" />
      <property type="match status" value="1" />
    </dbReference>
    <dbReference type="Pfam" id="PF16208">
      <property type="entry name" value="Keratin_2_head" />
      <property type="match status" value="1" />
    </dbReference>
    <dbReference type="PRINTS" id="PR01276">
      <property type="entry name" value="TYPE2KERATIN" />
    </dbReference>
    <dbReference type="SMART" id="SM01391">
      <property type="entry name" value="Filament" />
      <property type="match status" value="1" />
    </dbReference>
    <dbReference type="SUPFAM" id="SSF57184">
      <property type="entry name" value="SSF57184" />
      <property type="match status" value="2" />
    </dbReference>
    <dbReference type="PROSITE" id="PS00226">
      <property type="entry name" value="IF_ROD_1" />
      <property type="match status" value="1" />
    </dbReference>
    <dbReference type="PROSITE" id="PS51842">
      <property type="entry name" value="IF_ROD_2" />
      <property type="match status" value="1" />
    </dbReference>
    <dbReference type="UniProtKB" id="P78386" />
    <dbReference type="PROSITE-ProRule" id="PRU01188" />
    <dbReference type="PubMed" id="14702039" />
    <dbReference type="PubMed" id="15489334" />
    <dbReference type="PubMed" id="15744029" />
    <dbReference type="PubMed" id="25557232" />
    <dbReference type="PubMed" id="9084137" />
    <feature type="chain">
      <location>
        <begin position="1" />
        <end position="493" />
      </location>
    </feature>
    <feature type="sequence variant" description="In dbSNP:rs2857663.">
      <original>R</original>
      <variation>C</variation>
      <location>
        <position position="149" />
      </location>
    </feature>
    <feature type="sequence variant" description="In dbSNP:rs2852464.">
      <original>I</original>
      <variation>M</variation>
      <location>
        <position position="279" />
      </location>
    </feature>
    <feature type="sequence variant" description="In MNLIX; dbSNP:rs57802288.">
      <original>E</original>
      <variation>K</variation>
      <location>
        <position position="407" />
      </location>
    </feature>
    <feature type="sequence variant" description="In MNLIX.">
      <original>E</original>
      <variation>K</variation>
      <location>
        <position position="418" />
      </location>
    </feature>
    <feature type="sequence variant" description="In dbSNP:rs2857671.">
      <original>H</original>
      <variation>Y</variation>
      <location>
        <position position="493" />
      </location>
    </feature>
    <sequence length="493">MTCGFNSIGCGFRPGNFSCVSACGPRPSRCCITAAPYRGISCYRGLTGGFGSHSVCGGFRAGSCGRSFGYRSGGVCGPSPPCITTVSVNESLLTPLNLEIDPNAQCVKQEEKEQIKSLNSRFAAFIDKVRFLEQQNKLLETKLQFYQNRECCQSNLEPLFAGYIETLRREAECVEADSGRLASELNHVQEVLEGYKKKYEEEVALRATAENEFVALKKDVDCAYLRKSDLEANVEALIQEIDFLRRLYEEEIRILQSHISDTSVVVKLDNSRDLNMDCIVAEIKAQYDDIATRSRAEAESWYRSKCEEMKATVIRHGETLRRTKEEINELNRMIQRLTAEVENAKCQNSKLEAAVAQSEQQGEAALSDARCKLAELEGALQKAKQDMACLIREYQEVMNSKLGLDIEIATYRRLLEGEEQRLCEGVEAVNVCVSSSRGGVVCGDLCVSGSRPVTGSVCSAPCNGNLVVSTGLCKPCGQLNTTCGGGSCGQGRH</sequence>
  </entry>
  <entry>
    <accession>Q9NSB2</accession>
    <name>KRT84_HUMAN</name>
    <protein>
      <recommendedName>
        <fullName>Keratin, type II cuticular Hb4</fullName>
      </recommendedName>
    </protein>
    <gene>
      <name type="primary">KRT84</name>
      <name type="synonym">KRTHB4</name>
    </gene>
    <organism>
      <name type="scientific">Homo sapiens</name>
    </organism>
    <dbReference type="NCBI Taxonomy" id="9606" />
    <dbReference type="PubMed" id="10692104" />
    <dbReference type="DOI" id="10.1046/j.1523-1747.2000.00910.x" />
    <dbReference type="PubMed" id="14702039" />
    <dbReference type="DOI" id="10.1038/ng1285" />
    <dbReference type="PubMed" id="16541075" />
    <dbReference type="DOI" id="10.1038/nature04569" />
    <dbReference type="PubMed" id="15489334" />
    <dbReference type="DOI" id="10.1101/gr.2596504" />
    <dbReference type="PubMed" id="15737194" />
    <dbReference type="DOI" id="10.1111/j.0022-202X.2004.23530.x" />
    <dbReference type="EMBL" id="Y19209">
      <property type="protein sequence ID" value="CAB76829.1" />
      <property type="molecule type" value="Genomic_DNA" />
    </dbReference>
    <dbReference type="EMBL" id="AK314030">
      <property type="protein sequence ID" value="BAG36740.1" />
      <property type="molecule type" value="mRNA" />
    </dbReference>
    <dbReference type="EMBL" id="AC078865">
      <property type="status" value="NOT_ANNOTATED_CDS" />
      <property type="molecule type" value="Genomic_DNA" />
    </dbReference>
    <dbReference type="EMBL" id="BC069647">
      <property type="protein sequence ID" value="AAH69647.1" />
      <property type="molecule type" value="mRNA" />
    </dbReference>
    <dbReference type="EMBL" id="AJ628420">
      <property type="protein sequence ID" value="CAF31524.1" />
      <property type="molecule type" value="mRNA" />
    </dbReference>
    <dbReference type="CCDS" id="CCDS8825.1" />
    <dbReference type="RefSeq" id="NP_149034.2">
      <property type="nucleotide sequence ID" value="NM_033045.3" />
    </dbReference>
    <dbReference type="RefSeq" id="XP_011536637.1">
      <property type="nucleotide sequence ID" value="XM_011538335.2" />
    </dbReference>
    <dbReference type="UniGene" id="Hs.272336" />
    <dbReference type="ProteinModelPortal" id="Q9NSB2" />
    <dbReference type="SMR" id="Q9NSB2" />
    <dbReference type="BioGrid" id="110088">
      <property type="interactions" value="5" />
    </dbReference>
    <dbReference type="IntAct" id="Q9NSB2">
      <property type="interactions" value="2" />
    </dbReference>
    <dbReference type="STRING" id="9606.ENSP00000257951" />
    <dbReference type="iPTMnet" id="Q9NSB2" />
    <dbReference type="PhosphoSitePlus" id="Q9NSB2" />
    <dbReference type="SwissPalm" id="Q9NSB2" />
    <dbReference type="BioMuta" id="KRT84" />
    <dbReference type="DMDM" id="311033397" />
    <dbReference type="PaxDb" id="Q9NSB2" />
    <dbReference type="PeptideAtlas" id="Q9NSB2" />
    <dbReference type="PRIDE" id="Q9NSB2" />
    <dbReference type="Ensembl" id="ENST00000257951">
      <property type="protein sequence ID" value="ENSP00000257951" />
      <property type="gene ID" value="ENSG00000161849" />
    </dbReference>
    <dbReference type="GeneID" id="3890" />
    <dbReference type="KEGG" id="hsa:3890" />
    <dbReference type="UCSC" id="uc001sah.2">
      <property type="organism name" value="human" />
    </dbReference>
    <dbReference type="CTD" id="3890" />
    <dbReference type="EuPathDB" id="HostDB:ENSG00000161849.3" />
    <dbReference type="GeneCards" id="KRT84" />
    <dbReference type="HGNC" id="HGNC:6461">
      <property type="gene designation" value="KRT84" />
    </dbReference>
    <dbReference type="HPA" id="HPA039714" />
    <dbReference type="MIM" id="602766">
      <property type="type" value="gene" />
    </dbReference>
    <dbReference type="neXtProt" id="NX_Q9NSB2" />
    <dbReference type="OpenTargets" id="ENSG00000161849" />
    <dbReference type="PharmGKB" id="PA30250" />
    <dbReference type="eggNOG" id="ENOG410IG4R">
      <property type="taxonomic scope" value="Eukaryota" />
    </dbReference>
    <dbReference type="eggNOG" id="ENOG410YY6B">
      <property type="taxonomic scope" value="LUCA" />
    </dbReference>
    <dbReference type="GeneTree" id="ENSGT00830000128228" />
    <dbReference type="HOGENOM" id="HOG000230976" />
    <dbReference type="HOVERGEN" id="HBG013015" />
    <dbReference type="InParanoid" id="Q9NSB2" />
    <dbReference type="KO" id="K07605" />
    <dbReference type="OMA" id="LQEQKCA" />
    <dbReference type="OrthoDB" id="EOG091G09KR" />
    <dbReference type="PhylomeDB" id="Q9NSB2" />
    <dbReference type="TreeFam" id="TF317854" />
    <dbReference type="Reactome" id="R-HSA-6805567">
      <property type="pathway name" value="Keratinization" />
    </dbReference>
    <dbReference type="Reactome" id="R-HSA-6809371">
      <property type="pathway name" value="Formation of the cornified envelope" />
    </dbReference>
    <dbReference type="GenomeRNAi" id="3890" />
    <dbReference type="PRO" id="PR:Q9NSB2" />
    <dbReference type="Proteomes" id="UP000005640">
      <property type="component" value="Chromosome 12" />
    </dbReference>
    <dbReference type="Bgee" id="ENSG00000161849" />
    <dbReference type="CleanEx" id="HS_KRT84" />
    <dbReference type="GO" id="GO:0005829">
      <property type="term" value="C:cytosol" />
      <property type="evidence" value="ECO:0000304" />
      <property type="project" value="Reactome" />
    </dbReference>
    <dbReference type="GO" id="GO:0070062">
      <property type="term" value="C:extracellular exosome" />
      <property type="evidence" value="ECO:0000314" />
      <property type="project" value="UniProtKB" />
    </dbReference>
    <dbReference type="GO" id="GO:0045095">
      <property type="term" value="C:keratin filament" />
      <property type="evidence" value="ECO:0000314" />
      <property type="project" value="UniProtKB" />
    </dbReference>
    <dbReference type="GO" id="GO:0005200">
      <property type="term" value="F:structural constituent of cytoskeleton" />
      <property type="evidence" value="ECO:0000303" />
      <property type="project" value="UniProtKB" />
    </dbReference>
    <dbReference type="GO" id="GO:0030280">
      <property type="term" value="F:structural constituent of epidermis" />
      <property type="evidence" value="ECO:0000501" />
      <property type="project" value="Ensembl" />
    </dbReference>
    <dbReference type="GO" id="GO:0070268">
      <property type="term" value="P:cornification" />
      <property type="evidence" value="ECO:0000304" />
      <property type="project" value="Reactome" />
    </dbReference>
    <dbReference type="GO" id="GO:0001942">
      <property type="term" value="P:hair follicle development" />
      <property type="evidence" value="ECO:0000303" />
      <property type="project" value="UniProtKB" />
    </dbReference>
    <dbReference type="GO" id="GO:0031424">
      <property type="term" value="P:keratinization" />
      <property type="evidence" value="ECO:0000304" />
      <property type="project" value="Reactome" />
    </dbReference>
    <dbReference type="GO" id="GO:0035878">
      <property type="term" value="P:nail development" />
      <property type="evidence" value="ECO:0000303" />
      <property type="project" value="UniProtKB" />
    </dbReference>
    <dbReference type="GO" id="GO:0045616">
      <property type="term" value="P:regulation of keratinocyte differentiation" />
      <property type="evidence" value="ECO:0000501" />
      <property type="project" value="Ensembl" />
    </dbReference>
    <dbReference type="InterPro" id="IPR001664">
      <property type="entry name" value="IF" />
    </dbReference>
    <dbReference type="InterPro" id="IPR018039">
      <property type="entry name" value="Intermediate_filament_CS" />
    </dbReference>
    <dbReference type="InterPro" id="IPR032444">
      <property type="entry name" value="Keratin_2_head" />
    </dbReference>
    <dbReference type="InterPro" id="IPR003054">
      <property type="entry name" value="Keratin_II" />
    </dbReference>
    <dbReference type="PANTHER" id="PTHR23239">
      <property type="entry name" value="PTHR23239" />
      <property type="match status" value="1" />
    </dbReference>
    <dbReference type="Pfam" id="PF00038">
      <property type="entry name" value="Filament" />
      <property type="match status" value="1" />
    </dbReference>
    <dbReference type="Pfam" id="PF16208">
      <property type="entry name" value="Keratin_2_head" />
      <property type="match status" value="1" />
    </dbReference>
    <dbReference type="PRINTS" id="PR01276">
      <property type="entry name" value="TYPE2KERATIN" />
    </dbReference>
    <dbReference type="SMART" id="SM01391">
      <property type="entry name" value="Filament" />
      <property type="match status" value="1" />
    </dbReference>
    <dbReference type="PROSITE" id="PS00226">
      <property type="entry name" value="IF_ROD_1" />
      <property type="match status" value="1" />
    </dbReference>
    <dbReference type="PROSITE" id="PS51842">
      <property type="entry name" value="IF_ROD_2" />
      <property type="match status" value="1" />
    </dbReference>
    <dbReference type="PROSITE-ProRule" id="PRU01188" />
    <dbReference type="PubMed" id="10692104" />
    <feature type="chain">
      <location>
        <begin position="1" />
        <end position="600" />
      </location>
    </feature>
    <feature type="sequence variant" description="In dbSNP:rs1613931.">
      <original>R</original>
      <variation>Q</variation>
      <location>
        <position position="184" />
      </location>
    </feature>
    <feature type="sequence variant" description="In dbSNP:rs1732301.">
      <original>S</original>
      <variation>N</variation>
      <location>
        <position position="198" />
      </location>
    </feature>
    <feature type="sequence variant" description="In dbSNP:rs2245203.">
      <original>I</original>
      <variation>V</variation>
      <location>
        <position position="206" />
      </location>
    </feature>
    <feature type="sequence variant" description="In dbSNP:rs951773.">
      <original>C</original>
      <variation>R</variation>
      <location>
        <position position="446" />
      </location>
    </feature>
    <feature type="sequence variant" description="In dbSNP:rs7297413.">
      <original>G</original>
      <variation>R</variation>
      <location>
        <position position="497" />
      </location>
    </feature>
    <sequence length="600">MSCRSYRVSSGHRVGNFSSCSAMTPQNLNRFRANSVSCWSGPGFRGLGSFGSRSVITFGSYSPRIAAVGSRPIHCGVRFGAGCGMGFGDGRGVGLGPRADSCVGLGFGAGSGIGYGFGGPGFGYRVGGVGVPAAPSITAVTVNKSLLTPLNLEIDPNAQRVKKDEKEQIKTLNNKFASFIDKVRFLEQQNKLLETKWSFLQEQKCIRSNLEPLFESYITNLRRQLEVLVSDQARLQAERNHLQDVLEGFKKKYEEEVVCRANAENEFVALKKDVDAAFMNKSDLEANVDTLTQEIDFLKTLYMEEIQLLQSHISETSVIVKMDNSRDLNLDGIIAEVKAQYEEVARRSRADAEAWYQTKYEEMQVTAGQHCDNLRNIRNEINELTRLIQRLKAEIEHAKAQRAKLEAAVAEAEQQGEATLSDAKCKLADLECALQQAKQDMARQLCEYQELMNAKLGLDIEIATYRRLLEGEESRLCEGVGPVNISVSSSRGGLVCGPEPLVAGSTLSRGGVTFSGSSSVCATSGVLASCGPSLGGARVAPATGDLLSTGTRSGSMLISEACVPSVPCPLPTQGGFSSCSGGRSSSVRFVSTTTSCRTKY</sequence>
  </entry>
  <entry>
    <accession>P78386</accession>
    <name>KRT85_HUMAN</name>
    <protein>
      <recommendedName>
        <fullName>Keratin, type II cuticular Hb5</fullName>
      </recommendedName>
    </protein>
    <gene>
      <name type="primary">KRT85</name>
      <name type="synonym">KRTHB5</name>
    </gene>
    <organism>
      <name type="scientific">Homo sapiens</name>
    </organism>
    <dbReference type="NCBI Taxonomy" id="9606" />
    <dbReference type="PubMed" id="9084137" />
    <dbReference type="DOI" id="10.1046/j.1432-0436.1997.6130187.x" />
    <dbReference type="PubMed" id="10692104" />
    <dbReference type="DOI" id="10.1046/j.1523-1747.2000.00910.x" />
    <dbReference type="PubMed" id="25114211" />
    <dbReference type="DOI" id="10.1073/pnas.1413825111" />
    <dbReference type="PubMed" id="16525032" />
    <dbReference type="DOI" id="10.1136/jmg.2005.033381" />
    <dbReference type="MIM" id="602032" />
    <dbReference type="EMBL" id="X99140">
      <property type="protein sequence ID" value="CAA67577.1" />
      <property type="molecule type" value="mRNA" />
    </dbReference>
    <dbReference type="EMBL" id="Y19210">
      <property type="protein sequence ID" value="CAB76830.1" />
      <property type="molecule type" value="Genomic_DNA" />
    </dbReference>
    <dbReference type="CCDS" id="CCDS8824.1" />
    <dbReference type="RefSeq" id="NP_001287739.1">
      <property type="nucleotide sequence ID" value="NM_001300810.1" />
    </dbReference>
    <dbReference type="RefSeq" id="NP_002274.1">
      <property type="nucleotide sequence ID" value="NM_002283.3" />
    </dbReference>
    <dbReference type="UniGene" id="Hs.182507" />
    <dbReference type="ProteinModelPortal" id="P78386" />
    <dbReference type="SMR" id="P78386" />
    <dbReference type="BioGrid" id="110089">
      <property type="interactions" value="18" />
    </dbReference>
    <dbReference type="IntAct" id="P78386">
      <property type="interactions" value="36" />
    </dbReference>
    <dbReference type="STRING" id="9606.ENSP00000257901" />
    <dbReference type="iPTMnet" id="P78386" />
    <dbReference type="PhosphoSitePlus" id="P78386" />
    <dbReference type="SwissPalm" id="P78386" />
    <dbReference type="BioMuta" id="KRT85" />
    <dbReference type="DMDM" id="48474780" />
    <dbReference type="PaxDb" id="P78386" />
    <dbReference type="PeptideAtlas" id="P78386" />
    <dbReference type="PRIDE" id="P78386" />
    <dbReference type="DNASU" id="3891" />
    <dbReference type="Ensembl" id="ENST00000257901">
      <property type="protein sequence ID" value="ENSP00000257901" />
      <property type="gene ID" value="ENSG00000135443" />
    </dbReference>
    <dbReference type="GeneID" id="3891" />
    <dbReference type="KEGG" id="hsa:3891" />
    <dbReference type="UCSC" id="uc001sag.4">
      <property type="organism name" value="human" />
    </dbReference>
    <dbReference type="CTD" id="3891" />
    <dbReference type="DisGeNET" id="3891" />
    <dbReference type="EuPathDB" id="HostDB:ENSG00000135443.8" />
    <dbReference type="GeneCards" id="KRT85" />
    <dbReference type="HGNC" id="HGNC:6462">
      <property type="gene designation" value="KRT85" />
    </dbReference>
    <dbReference type="HPA" id="HPA049778" />
    <dbReference type="MalaCards" id="KRT85" />
    <dbReference type="MIM" id="602032">
      <property type="type" value="phenotype" />
    </dbReference>
    <dbReference type="MIM" id="602767">
      <property type="type" value="gene" />
    </dbReference>
    <dbReference type="neXtProt" id="NX_P78386" />
    <dbReference type="OpenTargets" id="ENSG00000135443" />
    <dbReference type="Orphanet" id="69084">
      <property type="disease" value="Pure hair and nail ectodermal dysplasia" />
    </dbReference>
    <dbReference type="PharmGKB" id="PA30251" />
    <dbReference type="eggNOG" id="ENOG410IH1H">
      <property type="taxonomic scope" value="Eukaryota" />
    </dbReference>
    <dbReference type="eggNOG" id="ENOG41113GZ">
      <property type="taxonomic scope" value="LUCA" />
    </dbReference>
    <dbReference type="GeneTree" id="ENSGT00830000128228" />
    <dbReference type="HOGENOM" id="HOG000230976" />
    <dbReference type="HOVERGEN" id="HBG013015" />
    <dbReference type="InParanoid" id="P78386" />
    <dbReference type="KO" id="K07605" />
    <dbReference type="OMA" id="SCGPRMA" />
    <dbReference type="OrthoDB" id="EOG091G06FG" />
    <dbReference type="PhylomeDB" id="P78386" />
    <dbReference type="TreeFam" id="TF332742" />
    <dbReference type="Reactome" id="R-HSA-6805567">
      <property type="pathway name" value="Keratinization" />
    </dbReference>
    <dbReference type="Reactome" id="R-HSA-6809371">
      <property type="pathway name" value="Formation of the cornified envelope" />
    </dbReference>
    <dbReference type="GeneWiki" id="KRT85" />
    <dbReference type="GenomeRNAi" id="3891" />
    <dbReference type="PRO" id="PR:P78386" />
    <dbReference type="Proteomes" id="UP000005640">
      <property type="component" value="Chromosome 12" />
    </dbReference>
    <dbReference type="Bgee" id="ENSG00000135443" />
    <dbReference type="CleanEx" id="HS_KRT85" />
    <dbReference type="ExpressionAtlas" id="P78386">
      <property type="expression patterns" value="baseline and differential" />
    </dbReference>
    <dbReference type="Genevisible" id="P78386">
      <property type="organism ID" value="HS" />
    </dbReference>
    <dbReference type="GO" id="GO:0005829">
      <property type="term" value="C:cytosol" />
      <property type="evidence" value="ECO:0000304" />
      <property type="project" value="Reactome" />
    </dbReference>
    <dbReference type="GO" id="GO:0005615">
      <property type="term" value="C:extracellular space" />
      <property type="evidence" value="ECO:0000314" />
      <property type="project" value="UniProtKB" />
    </dbReference>
    <dbReference type="GO" id="GO:0045095">
      <property type="term" value="C:keratin filament" />
      <property type="evidence" value="ECO:0000501" />
      <property type="project" value="InterPro" />
    </dbReference>
    <dbReference type="GO" id="GO:0005198">
      <property type="term" value="F:structural molecule activity" />
      <property type="evidence" value="ECO:0000304" />
      <property type="project" value="ProtInc" />
    </dbReference>
    <dbReference type="GO" id="GO:0070268">
      <property type="term" value="P:cornification" />
      <property type="evidence" value="ECO:0000304" />
      <property type="project" value="Reactome" />
    </dbReference>
    <dbReference type="GO" id="GO:0008544">
      <property type="term" value="P:epidermis development" />
      <property type="evidence" value="ECO:0000304" />
      <property type="project" value="ProtInc" />
    </dbReference>
    <dbReference type="GO" id="GO:0031424">
      <property type="term" value="P:keratinization" />
      <property type="evidence" value="ECO:0000304" />
      <property type="project" value="Reactome" />
    </dbReference>
    <dbReference type="InterPro" id="IPR001664">
      <property type="entry name" value="IF" />
    </dbReference>
    <dbReference type="InterPro" id="IPR018039">
      <property type="entry name" value="Intermediate_filament_CS" />
    </dbReference>
    <dbReference type="InterPro" id="IPR032444">
      <property type="entry name" value="Keratin_2_head" />
    </dbReference>
    <dbReference type="InterPro" id="IPR003054">
      <property type="entry name" value="Keratin_II" />
    </dbReference>
    <dbReference type="PANTHER" id="PTHR23239">
      <property type="entry name" value="PTHR23239" />
      <property type="match status" value="1" />
    </dbReference>
    <dbReference type="Pfam" id="PF00038">
      <property type="entry name" value="Filament" />
      <property type="match status" value="1" />
    </dbReference>
    <dbReference type="Pfam" id="PF16208">
      <property type="entry name" value="Keratin_2_head" />
      <property type="match status" value="1" />
    </dbReference>
    <dbReference type="PRINTS" id="PR01276">
      <property type="entry name" value="TYPE2KERATIN" />
    </dbReference>
    <dbReference type="SMART" id="SM01391">
      <property type="entry name" value="Filament" />
      <property type="match status" value="1" />
    </dbReference>
    <dbReference type="PROSITE" id="PS00226">
      <property type="entry name" value="IF_ROD_1" />
      <property type="match status" value="1" />
    </dbReference>
    <dbReference type="PROSITE" id="PS51842">
      <property type="entry name" value="IF_ROD_2" />
      <property type="match status" value="1" />
    </dbReference>
    <dbReference type="PubMed" id="25114211" />
    <dbReference type="PROSITE-ProRule" id="PRU01188" />
    <dbReference type="PubMed" id="16525032" />
    <dbReference type="PubMed" id="9084137" />
    <feature type="chain">
      <location>
        <begin position="1" />
        <end position="507" />
      </location>
    </feature>
    <feature type="modified residue" description="Hydroxylation on N">
      <location>
        <position position="355" />
      </location>
    </feature>
    <feature type="modified residue" description="Hydroxylation on K">
      <location>
        <position position="357" />
      </location>
    </feature>
    <feature type="sequence variant" description="In ECTD4; dbSNP:rs61630004.">
      <original>R</original>
      <variation>H</variation>
      <location>
        <position position="78" />
      </location>
    </feature>
    <feature type="sequence variant" description="In dbSNP:rs2852471.">
      <original>W</original>
      <variation>L</variation>
      <location>
        <position position="155" />
      </location>
    </feature>
    <sequence length="507">MSCRSYRISSGCGVTRNFSSCSAVAPKTGNRCCISAAPYRGVSCYRGLTGFGSRSLCNLGSCGPRIAVGGFRAGSCGRSFGYRSGGVCGPSPPCITTVSVNESLLTPLNLEIDPNAQCVKQEEKEQIKSLNSRFAAFIDKVRFLEQQNKLLETKWQFYQNQRCCESNLEPLFSGYIETLRREAECVEADSGRLASELNHVQEVLEGYKKKYEEEVALRATAENEFVVLKKDVDCAYLRKSDLEANVEALVEESSFLRRLYEEEIRVLQAHISDTSVIVKMDNSRDLNMDCIIAEIKAQYDDVASRSRAEAESWYRSKCEEMKATVIRHGETLRRTKEEINELNRMIQRLTAEIENAKCQRAKLEAAVAEAEQQGEAALSDARCKLAELEGALQKAKQDMACLLKEYQEVMNSKLGLDIEIATYRRLLEGEEHRLCEGVGSVNVCVSSSRGGVSCGGLSYSTTPGRQITSGPSAIGGSITVVAPDSCAPCQPRSSSFSCGSSRSVRFA</sequence>
  </entry>
  <entry>
    <accession>O43790</accession>
    <name>KRT86_HUMAN</name>
    <protein>
      <recommendedName>
        <fullName>Keratin, type II cuticular Hb6</fullName>
      </recommendedName>
    </protein>
    <gene>
      <name type="primary">KRT86</name>
      <name type="synonym">KRTHB6</name>
    </gene>
    <organism>
      <name type="scientific">Homo sapiens</name>
    </organism>
    <dbReference type="NCBI Taxonomy" id="9606" />
    <dbReference type="PubMed" id="9457912" />
    <dbReference type="DOI" id="10.1046/j.1523-1747.1998.00097.x" />
    <dbReference type="PubMed" id="15489334" />
    <dbReference type="DOI" id="10.1101/gr.2596504" />
    <dbReference type="PubMed" id="9084137" />
    <dbReference type="DOI" id="10.1046/j.1432-0436.1997.6130187.x" />
    <dbReference type="PubMed" id="9402962" />
    <dbReference type="DOI" id="10.1007/s004390050607" />
    <dbReference type="PubMed" id="10469314" />
    <dbReference type="DOI" id="10.1046/j.1523-1747.1999.00685.x" />
    <dbReference type="PubMed" id="10504448" />
    <dbReference type="DOI" id="10.1046/j.1523-1747.1999.00722.x" />
    <dbReference type="PubMed" id="10594761" />
    <dbReference type="DOI" id="10.1046/j.1523-1747.1999.00777.x" />
    <dbReference type="PubMed" id="25557232" />
    <dbReference type="DOI" id="10.1111/exd.12624" />
    <dbReference type="MIM" id="158000" />
    <dbReference type="EMBL" id="AJ000263">
      <property type="protein sequence ID" value="CAA03979.1" />
      <property type="molecule type" value="Genomic_DNA" />
    </dbReference>
    <dbReference type="EMBL" id="BC069585">
      <property type="protein sequence ID" value="AAH69585.1" />
      <property type="molecule type" value="mRNA" />
    </dbReference>
    <dbReference type="EMBL" id="X99142">
      <property type="protein sequence ID" value="CAA67579.1" />
      <property type="molecule type" value="mRNA" />
    </dbReference>
    <dbReference type="CCDS" id="CCDS41785.1" />
    <dbReference type="RefSeq" id="NP_001307127.1">
      <property type="nucleotide sequence ID" value="NM_001320198.1" />
    </dbReference>
    <dbReference type="RefSeq" id="XP_016874785.1">
      <property type="nucleotide sequence ID" value="XM_017019296.1" />
    </dbReference>
    <dbReference type="UniGene" id="Hs.278658" />
    <dbReference type="UniGene" id="Hs.733602" />
    <dbReference type="ProteinModelPortal" id="O43790" />
    <dbReference type="SMR" id="O43790" />
    <dbReference type="BioGrid" id="110090">
      <property type="interactions" value="6" />
    </dbReference>
    <dbReference type="IntAct" id="O43790">
      <property type="interactions" value="44" />
    </dbReference>
    <dbReference type="STRING" id="9606.ENSP00000452237" />
    <dbReference type="iPTMnet" id="O43790" />
    <dbReference type="PhosphoSitePlus" id="O43790" />
    <dbReference type="SwissPalm" id="O43790" />
    <dbReference type="BioMuta" id="KRT86" />
    <dbReference type="PaxDb" id="O43790" />
    <dbReference type="PeptideAtlas" id="O43790" />
    <dbReference type="PRIDE" id="O43790" />
    <dbReference type="DNASU" id="3892" />
    <dbReference type="Ensembl" id="ENST00000293525">
      <property type="protein sequence ID" value="ENSP00000293525" />
      <property type="gene ID" value="ENSG00000170442" />
    </dbReference>
    <dbReference type="Ensembl" id="ENST00000423955">
      <property type="protein sequence ID" value="ENSP00000444533" />
      <property type="gene ID" value="ENSG00000170442" />
    </dbReference>
    <dbReference type="GeneID" id="3892" />
    <dbReference type="KEGG" id="hsa:3892" />
    <dbReference type="UCSC" id="uc001sad.3">
      <property type="organism name" value="human" />
    </dbReference>
    <dbReference type="CTD" id="3892" />
    <dbReference type="DisGeNET" id="3892" />
    <dbReference type="EuPathDB" id="HostDB:ENSG00000170442.11" />
    <dbReference type="GeneCards" id="KRT86" />
    <dbReference type="HGNC" id="HGNC:6463">
      <property type="gene designation" value="KRT86" />
    </dbReference>
    <dbReference type="HPA" id="HPA039798" />
    <dbReference type="HPA" id="HPA049778" />
    <dbReference type="MalaCards" id="KRT86" />
    <dbReference type="MIM" id="158000">
      <property type="type" value="phenotype" />
    </dbReference>
    <dbReference type="MIM" id="601928">
      <property type="type" value="gene" />
    </dbReference>
    <dbReference type="neXtProt" id="NX_O43790" />
    <dbReference type="OpenTargets" id="ENSG00000170442" />
    <dbReference type="Orphanet" id="573">
      <property type="disease" value="Monilethrix" />
    </dbReference>
    <dbReference type="PharmGKB" id="PA30252" />
    <dbReference type="eggNOG" id="ENOG410IH1H">
      <property type="taxonomic scope" value="Eukaryota" />
    </dbReference>
    <dbReference type="eggNOG" id="ENOG41113GZ">
      <property type="taxonomic scope" value="LUCA" />
    </dbReference>
    <dbReference type="GeneTree" id="ENSGT00830000128228" />
    <dbReference type="HOGENOM" id="HOG000230976" />
    <dbReference type="HOVERGEN" id="HBG013015" />
    <dbReference type="InParanoid" id="O43790" />
    <dbReference type="KO" id="K07605" />
    <dbReference type="OMA" id="SILGCKK" />
    <dbReference type="OrthoDB" id="EOG091G06FG" />
    <dbReference type="PhylomeDB" id="O43790" />
    <dbReference type="TreeFam" id="TF317854" />
    <dbReference type="Reactome" id="R-HSA-6805567">
      <property type="pathway name" value="Keratinization" />
    </dbReference>
    <dbReference type="Reactome" id="R-HSA-6809371">
      <property type="pathway name" value="Formation of the cornified envelope" />
    </dbReference>
    <dbReference type="ChiTaRS" id="KRT86">
      <property type="organism name" value="human" />
    </dbReference>
    <dbReference type="GeneWiki" id="KRT86" />
    <dbReference type="GenomeRNAi" id="3892" />
    <dbReference type="PRO" id="PR:O43790" />
    <dbReference type="Proteomes" id="UP000005640">
      <property type="component" value="Chromosome 12" />
    </dbReference>
    <dbReference type="Bgee" id="ENSG00000170442" />
    <dbReference type="CleanEx" id="HS_KRT86" />
    <dbReference type="ExpressionAtlas" id="O43790">
      <property type="expression patterns" value="baseline and differential" />
    </dbReference>
    <dbReference type="Genevisible" id="O43790">
      <property type="organism ID" value="HS" />
    </dbReference>
    <dbReference type="GO" id="GO:0005829">
      <property type="term" value="C:cytosol" />
      <property type="evidence" value="ECO:0000304" />
      <property type="project" value="Reactome" />
    </dbReference>
    <dbReference type="GO" id="GO:0070062">
      <property type="term" value="C:extracellular exosome" />
      <property type="evidence" value="ECO:0000314" />
      <property type="project" value="UniProtKB" />
    </dbReference>
    <dbReference type="GO" id="GO:0005615">
      <property type="term" value="C:extracellular space" />
      <property type="evidence" value="ECO:0000314" />
      <property type="project" value="UniProtKB" />
    </dbReference>
    <dbReference type="GO" id="GO:0045095">
      <property type="term" value="C:keratin filament" />
      <property type="evidence" value="ECO:0000501" />
      <property type="project" value="InterPro" />
    </dbReference>
    <dbReference type="GO" id="GO:0005198">
      <property type="term" value="F:structural molecule activity" />
      <property type="evidence" value="ECO:0000501" />
      <property type="project" value="InterPro" />
    </dbReference>
    <dbReference type="GO" id="GO:0070268">
      <property type="term" value="P:cornification" />
      <property type="evidence" value="ECO:0000304" />
      <property type="project" value="Reactome" />
    </dbReference>
    <dbReference type="GO" id="GO:0031424">
      <property type="term" value="P:keratinization" />
      <property type="evidence" value="ECO:0000304" />
      <property type="project" value="Reactome" />
    </dbReference>
    <dbReference type="InterPro" id="IPR001664">
      <property type="entry name" value="IF" />
    </dbReference>
    <dbReference type="InterPro" id="IPR018039">
      <property type="entry name" value="Intermediate_filament_CS" />
    </dbReference>
    <dbReference type="InterPro" id="IPR032444">
      <property type="entry name" value="Keratin_2_head" />
    </dbReference>
    <dbReference type="InterPro" id="IPR003054">
      <property type="entry name" value="Keratin_II" />
    </dbReference>
    <dbReference type="PANTHER" id="PTHR23239">
      <property type="entry name" value="PTHR23239" />
      <property type="match status" value="1" />
    </dbReference>
    <dbReference type="Pfam" id="PF00038">
      <property type="entry name" value="Filament" />
      <property type="match status" value="1" />
    </dbReference>
    <dbReference type="Pfam" id="PF16208">
      <property type="entry name" value="Keratin_2_head" />
      <property type="match status" value="1" />
    </dbReference>
    <dbReference type="PRINTS" id="PR01276">
      <property type="entry name" value="TYPE2KERATIN" />
    </dbReference>
    <dbReference type="SMART" id="SM01391">
      <property type="entry name" value="Filament" />
      <property type="match status" value="1" />
    </dbReference>
    <dbReference type="PROSITE" id="PS00226">
      <property type="entry name" value="IF_ROD_1" />
      <property type="match status" value="1" />
    </dbReference>
    <dbReference type="PROSITE" id="PS51842">
      <property type="entry name" value="IF_ROD_2" />
      <property type="match status" value="1" />
    </dbReference>
    <dbReference type="UniProtKB" id="P78386" />
    <dbReference type="PROSITE-ProRule" id="PRU01188" />
    <dbReference type="PubMed" id="10469314" />
    <dbReference type="PubMed" id="10504448" />
    <dbReference type="PubMed" id="10594761" />
    <dbReference type="PubMed" id="25557232" />
    <dbReference type="PubMed" id="9084137" />
    <dbReference type="PubMed" id="9402962" />
    <feature type="chain">
      <location>
        <begin position="1" />
        <end position="486" />
      </location>
    </feature>
    <feature type="sequence variant" description="In MNLIX; dbSNP:rs61091894.">
      <original>N</original>
      <variation>D</variation>
      <location>
        <position position="114" />
      </location>
    </feature>
    <feature type="sequence variant" description="In MNLIX; dbSNP:rs61091894.">
      <original>N</original>
      <variation>H</variation>
      <location>
        <position position="114" />
      </location>
    </feature>
    <feature type="sequence variant" description="In MNLIX; dbSNP:rs60687604.">
      <original>E</original>
      <variation>K</variation>
      <location>
        <position position="402" />
      </location>
    </feature>
    <feature type="sequence variant" description="In MNLIX; dbSNP:rs60687604.">
      <original>E</original>
      <variation>Q</variation>
      <location>
        <position position="402" />
      </location>
    </feature>
    <feature type="sequence variant" description="In MNLIX.">
      <original>L</original>
      <variation>P</variation>
      <location>
        <position position="409" />
      </location>
    </feature>
    <feature type="sequence variant" description="In MNLIX.">
      <original>L</original>
      <variation>P</variation>
      <location>
        <position position="410" />
      </location>
    </feature>
    <feature type="sequence variant" description="In MNLIX; dbSNP:rs121909130.">
      <original>E</original>
      <variation>D</variation>
      <location>
        <position position="413" />
      </location>
    </feature>
    <feature type="sequence variant" description="In MNLIX; dbSNP:rs121909129.">
      <original>E</original>
      <variation>K</variation>
      <location>
        <position position="413" />
      </location>
    </feature>
    <sequence length="486">MTCGSYCGGRAFSCISACGPRPGRCCITAAPYRGISCYRGLTGGFGSHSVCGGFRAGSCGRSFGYRSGGVCGPSPPCITTVSVNESLLTPLNLEIDPNAQCVKQEEKEQIKSLNSRFAAFIDKVRFLEQQNKLLETKLQFYQNRECCQSNLEPLFEGYIETLRREAECVEADSGRLASELNHVQEVLEGYKKKYEEEVSLRATAENEFVALKKDVDCAYLRKSDLEANVEALIQEIDFLRRLYEEEIRVLQSHISDTSVVVKLDNSRDLNMDCIIAEIKAQYDDIVTRSRAEAESWYRSKCEEMKATVIRHGETLRRTKEEINELNRMIQRLTAEVENAKCQNSKLEAAVAQSEQQGEAALSDARCKLAELEGALQKAKQDMACLIREYQEVMNSKLGLDIEIATYRRLLEGEEQRLCEGVGSVNVCVSSSRGGVVCGDLCASTTAPVVSTRVSSVPSNSNVVVGTTNACAPSARVGVCGGSCKRC</sequence>
  </entry>
  <entry>
    <accession>P26372</accession>
    <name>KRUC_SHEEP</name>
    <protein>
      <recommendedName>
        <fullName>Keratin, ultra high-sulfur matrix protein</fullName>
      </recommendedName>
    </protein>
    <gene />
    <organism>
      <name type="scientific">Ovis aries</name>
    </organism>
    <dbReference type="NCBI Taxonomy" id="9940" />
    <dbReference type="PubMed" id="1703541" />
    <dbReference type="DOI" id="10.1083/jcb.111.6.2587" />
    <dbReference type="EMBL" id="X55294">
      <property type="protein sequence ID" value="CAA39006.1" />
      <property type="molecule type" value="mRNA" />
    </dbReference>
    <dbReference type="PIR" id="A36686">
      <property type="entry name" value="A36686" />
    </dbReference>
    <dbReference type="RefSeq" id="NP_001009807.1">
      <property type="nucleotide sequence ID" value="NM_001009807.1" />
    </dbReference>
    <dbReference type="UniGene" id="Oar.439" />
    <dbReference type="ProteinModelPortal" id="P26372" />
    <dbReference type="PRIDE" id="P26372" />
    <dbReference type="GeneID" id="443402" />
    <dbReference type="KEGG" id="oas:443402" />
    <dbReference type="Proteomes" id="UP000002356">
      <property type="component" value="Unplaced" />
    </dbReference>
    <dbReference type="GO" id="GO:0005576">
      <property type="term" value="C:extracellular region" />
      <property type="evidence" value="ECO:0000501" />
      <property type="project" value="InterPro" />
    </dbReference>
    <dbReference type="GO" id="GO:0045095">
      <property type="term" value="C:keratin filament" />
      <property type="evidence" value="ECO:0000501" />
      <property type="project" value="InterPro" />
    </dbReference>
    <dbReference type="GO" id="GO:0006952">
      <property type="term" value="P:defense response" />
      <property type="evidence" value="ECO:0000501" />
      <property type="project" value="InterPro" />
    </dbReference>
    <dbReference type="InterPro" id="IPR006081">
      <property type="entry name" value="Alpha-defensin" />
    </dbReference>
    <dbReference type="InterPro" id="IPR002494">
      <property type="entry name" value="KAP" />
    </dbReference>
    <dbReference type="PANTHER" id="PTHR23262">
      <property type="entry name" value="PTHR23262" />
      <property type="match status" value="3" />
    </dbReference>
    <feature type="chain">
      <location>
        <begin position="1" />
        <end position="182" />
      </location>
    </feature>
    <sequence length="182">MGCSGCSGGCGSSCGGCGSRCGGCSSSCCVPVCCCKPVCCCVPACSCSSCGKGGCGSSCGGSKGGCGSCGGSKGGCGSCGGCGSSCCKPVCCCVPACSCSSCGKGGCGSCGGSKGGCGSCGGSKGGCGSCGGCGSGCGSSCCVPVCCCVPACSCSSCGKGGCGSCGCSQSSCCVPVCCQRKI</sequence>
  </entry>
  <entry>
    <accession>P00711</accession>
    <name>LALBA_BOVIN</name>
    <protein>
      <recommendedName>
        <fullName>Alpha-lactalbumin</fullName>
      </recommendedName>
    </protein>
    <gene>
      <name type="primary">LALBA</name>
      <name type="synonym">ALACTA</name>
    </gene>
    <organism>
      <name type="scientific">Bos taurus</name>
    </organism>
    <dbReference type="NCBI Taxonomy" id="9913" />
    <dbReference type="PubMed" id="3120795" />
    <dbReference type="DOI" id="10.1016/0300-9084(87)90180-5" />
    <dbReference type="PubMed" id="3443304" />
    <dbReference type="DOI" id="10.1016/0378-1119(87)90371-4" />
    <dbReference type="PubMed" id="2687274" />
    <dbReference type="PubMed" id="16305752" />
    <dbReference type="DOI" id="10.1186/1471-2164-6-166" />
    <dbReference type="PubMed" id="5532231" />
    <dbReference type="PubMed" id="6715332" />
    <dbReference type="PubMed" id="8482536" />
    <dbReference type="DOI" id="10.1016/0378-1119(93)90369-E" />
    <dbReference type="PubMed" id="5532232" />
    <dbReference type="PubMed" id="5534301" />
    <dbReference type="PubMed" id="6774718" />
    <dbReference type="DOI" id="10.1016/0006-291X(80)91585-5" />
    <dbReference type="PubMed" id="7263672" />
    <dbReference type="PubMed" id="8805552" />
    <dbReference type="DOI" id="10.1016/S0969-2126(96)00075-5" />
    <dbReference type="EMBL" id="X06366">
      <property type="protein sequence ID" value="CAA29664.1" />
      <property type="molecule type" value="Genomic_DNA" />
    </dbReference>
    <dbReference type="EMBL" id="M18780">
      <property type="protein sequence ID" value="AAA30615.1" />
      <property type="molecule type" value="mRNA" />
    </dbReference>
    <dbReference type="EMBL" id="J05147">
      <property type="protein sequence ID" value="AAA30367.1" />
      <property type="molecule type" value="mRNA" />
    </dbReference>
    <dbReference type="EMBL" id="AB052163">
      <property type="protein sequence ID" value="BAB18921.1" />
      <property type="molecule type" value="Genomic_DNA" />
    </dbReference>
    <dbReference type="EMBL" id="AB052164">
      <property type="protein sequence ID" value="BAB18922.1" />
      <property type="molecule type" value="Genomic_DNA" />
    </dbReference>
    <dbReference type="EMBL" id="AB052165">
      <property type="protein sequence ID" value="BAB18923.1" />
      <property type="molecule type" value="Genomic_DNA" />
    </dbReference>
    <dbReference type="EMBL" id="AB052166">
      <property type="protein sequence ID" value="BAB18924.1" />
      <property type="molecule type" value="Genomic_DNA" />
    </dbReference>
    <dbReference type="EMBL" id="AB052167">
      <property type="protein sequence ID" value="BAB18925.1" />
      <property type="molecule type" value="Genomic_DNA" />
    </dbReference>
    <dbReference type="EMBL" id="AF249896">
      <property type="protein sequence ID" value="AAF63624.1" />
      <property type="molecule type" value="Genomic_DNA" />
    </dbReference>
    <dbReference type="EMBL" id="BT025469">
      <property type="protein sequence ID" value="ABF57425.1" />
      <property type="molecule type" value="mRNA" />
    </dbReference>
    <dbReference type="EMBL" id="BC102173">
      <property type="protein sequence ID" value="AAI02174.1" />
      <property type="molecule type" value="mRNA" />
    </dbReference>
    <dbReference type="EMBL" id="M90645">
      <property type="protein sequence ID" value="AAA30614.1" />
      <property type="molecule type" value="Genomic_DNA" />
    </dbReference>
    <dbReference type="PIR" id="A27360">
      <property type="entry name" value="LABO" />
    </dbReference>
    <dbReference type="RefSeq" id="NP_776803.1">
      <property type="nucleotide sequence ID" value="NM_174378.2" />
    </dbReference>
    <dbReference type="UniGene" id="Bt.87412" />
    <dbReference type="PDB" id="1F6R">
      <property type="method" value="X-ray" />
      <property type="resolution" value="2.20" />
      <property type="chains" value="A/B/C/D/E/F=20-142" />
    </dbReference>
    <dbReference type="PDB" id="1F6S">
      <property type="method" value="X-ray" />
      <property type="resolution" value="2.20" />
      <property type="chains" value="A/B/C/D/E/F=20-142" />
    </dbReference>
    <dbReference type="PDB" id="1HFZ">
      <property type="method" value="X-ray" />
      <property type="resolution" value="2.30" />
      <property type="chains" value="A/B/C/D=20-142" />
    </dbReference>
    <dbReference type="PDB" id="2G4N">
      <property type="method" value="X-ray" />
      <property type="resolution" value="2.30" />
      <property type="chains" value="A/B/C/D/E/F=20-142" />
    </dbReference>
    <dbReference type="PDBsum" id="1F6R" />
    <dbReference type="PDBsum" id="1F6S" />
    <dbReference type="PDBsum" id="1HFZ" />
    <dbReference type="PDBsum" id="2G4N" />
    <dbReference type="ProteinModelPortal" id="P00711" />
    <dbReference type="SMR" id="P00711" />
    <dbReference type="BioGrid" id="159201">
      <property type="interactions" value="1" />
    </dbReference>
    <dbReference type="IntAct" id="P00711">
      <property type="interactions" value="3" />
    </dbReference>
    <dbReference type="MINT" id="MINT-1487560" />
    <dbReference type="STRING" id="9913.ENSBTAP00000007701" />
    <dbReference type="Allergome" id="163">
      <property type="allergen name" value="Bos d 4" />
    </dbReference>
    <dbReference type="Allergome" id="3165">
      <property type="allergen name" value="Bos d 4.0101" />
    </dbReference>
    <dbReference type="PaxDb" id="P00711" />
    <dbReference type="PeptideAtlas" id="P00711" />
    <dbReference type="PRIDE" id="P00711" />
    <dbReference type="Ensembl" id="ENSBTAT00000007701">
      <property type="protein sequence ID" value="ENSBTAP00000007701" />
      <property type="gene ID" value="ENSBTAG00000005859" />
    </dbReference>
    <dbReference type="GeneID" id="281894" />
    <dbReference type="KEGG" id="bta:281894" />
    <dbReference type="CTD" id="3906" />
    <dbReference type="eggNOG" id="ENOG410IX41">
      <property type="taxonomic scope" value="Eukaryota" />
    </dbReference>
    <dbReference type="eggNOG" id="ENOG410ZQK6">
      <property type="taxonomic scope" value="LUCA" />
    </dbReference>
    <dbReference type="GeneTree" id="ENSGT00550000074398" />
    <dbReference type="HOGENOM" id="HOG000037357" />
    <dbReference type="HOVERGEN" id="HBG052297" />
    <dbReference type="InParanoid" id="P00711" />
    <dbReference type="KO" id="K00704" />
    <dbReference type="OMA" id="LAHKPLC" />
    <dbReference type="OrthoDB" id="EOG091G0R9V" />
    <dbReference type="TreeFam" id="TF324882" />
    <dbReference type="Reactome" id="R-BTA-5653890">
      <property type="pathway name" value="Lactose synthesis" />
    </dbReference>
    <dbReference type="EvolutionaryTrace" id="P00711" />
    <dbReference type="Proteomes" id="UP000009136">
      <property type="component" value="Chromosome 5" />
    </dbReference>
    <dbReference type="Bgee" id="ENSBTAG00000005859" />
    <dbReference type="GO" id="GO:0005615">
      <property type="term" value="C:extracellular space" />
      <property type="evidence" value="ECO:0000314" />
      <property type="project" value="AgBase" />
    </dbReference>
    <dbReference type="GO" id="GO:0005509">
      <property type="term" value="F:calcium ion binding" />
      <property type="evidence" value="ECO:0000501" />
      <property type="project" value="InterPro" />
    </dbReference>
    <dbReference type="GO" id="GO:0042802">
      <property type="term" value="F:identical protein binding" />
      <property type="evidence" value="ECO:0000353" />
      <property type="project" value="IntAct" />
    </dbReference>
    <dbReference type="GO" id="GO:0004461">
      <property type="term" value="F:lactose synthase activity" />
      <property type="evidence" value="ECO:0000501" />
      <property type="project" value="InterPro" />
    </dbReference>
    <dbReference type="GO" id="GO:0003796">
      <property type="term" value="F:lysozyme activity" />
      <property type="evidence" value="ECO:0000318" />
      <property type="project" value="GO_Central" />
    </dbReference>
    <dbReference type="GO" id="GO:0016998">
      <property type="term" value="P:cell wall macromolecule catabolic process" />
      <property type="evidence" value="ECO:0000318" />
      <property type="project" value="GO_Central" />
    </dbReference>
    <dbReference type="GO" id="GO:0050829">
      <property type="term" value="P:defense response to Gram-negative bacterium" />
      <property type="evidence" value="ECO:0000318" />
      <property type="project" value="GO_Central" />
    </dbReference>
    <dbReference type="GO" id="GO:0050830">
      <property type="term" value="P:defense response to Gram-positive bacterium" />
      <property type="evidence" value="ECO:0000318" />
      <property type="project" value="GO_Central" />
    </dbReference>
    <dbReference type="GO" id="GO:0005989">
      <property type="term" value="P:lactose biosynthetic process" />
      <property type="evidence" value="ECO:0000501" />
      <property type="project" value="UniProtKB-KW" />
    </dbReference>
    <dbReference type="GO" id="GO:1903496">
      <property type="term" value="P:response to 11-deoxycorticosterone" />
      <property type="evidence" value="ECO:0000314" />
      <property type="project" value="AgBase" />
    </dbReference>
    <dbReference type="GO" id="GO:1903494">
      <property type="term" value="P:response to dehydroepiandrosterone" />
      <property type="evidence" value="ECO:0000314" />
      <property type="project" value="AgBase" />
    </dbReference>
    <dbReference type="GO" id="GO:0032355">
      <property type="term" value="P:response to estradiol" />
      <property type="evidence" value="ECO:0000314" />
      <property type="project" value="AgBase" />
    </dbReference>
    <dbReference type="GO" id="GO:0032570">
      <property type="term" value="P:response to progesterone" />
      <property type="evidence" value="ECO:0000314" />
      <property type="project" value="AgBase" />
    </dbReference>
    <dbReference type="CDD" id="cd00119">
      <property type="entry name" value="LYZ1" />
      <property type="match status" value="1" />
    </dbReference>
    <dbReference type="InterPro" id="IPR001916">
      <property type="entry name" value="Glyco_hydro_22" />
    </dbReference>
    <dbReference type="InterPro" id="IPR019799">
      <property type="entry name" value="Glyco_hydro_22_CS" />
    </dbReference>
    <dbReference type="InterPro" id="IPR000545">
      <property type="entry name" value="Lactalbumin" />
    </dbReference>
    <dbReference type="InterPro" id="IPR023346">
      <property type="entry name" value="Lysozyme-like_dom_sf" />
    </dbReference>
    <dbReference type="PANTHER" id="PTHR11407:SF32">
      <property type="entry name" value="PTHR11407:SF32" />
      <property type="match status" value="1" />
    </dbReference>
    <dbReference type="Pfam" id="PF00062">
      <property type="entry name" value="Lys" />
      <property type="match status" value="1" />
    </dbReference>
    <dbReference type="PRINTS" id="PR00136">
      <property type="entry name" value="LACTALBUMIN" />
    </dbReference>
    <dbReference type="PRINTS" id="PR00135">
      <property type="entry name" value="LYZLACT" />
    </dbReference>
    <dbReference type="SMART" id="SM00263">
      <property type="entry name" value="LYZ1" />
      <property type="match status" value="1" />
    </dbReference>
    <dbReference type="SUPFAM" id="SSF53955">
      <property type="entry name" value="SSF53955" />
      <property type="match status" value="1" />
    </dbReference>
    <dbReference type="PROSITE" id="PS00128">
      <property type="entry name" value="LACTALBUMIN_LYSOZYME_1" />
      <property type="match status" value="1" />
    </dbReference>
    <dbReference type="PROSITE" id="PS51348">
      <property type="entry name" value="LACTALBUMIN_LYSOZYME_2" />
      <property type="match status" value="1" />
    </dbReference>
    <dbReference type="PDB" id="1F6R" />
    <dbReference type="PDB" id="1HFZ" />
    <dbReference type="PROSITE-ProRule" id="PRU00680" />
    <dbReference type="PubMed" id="5532231" />
    <dbReference type="PubMed" id="5532232" />
    <feature type="signal peptide">
      <location>
        <begin position="1" />
        <end position="19" />
      </location>
    </feature>
    <feature type="chain">
      <location>
        <begin position="20" />
        <end position="142" />
      </location>
    </feature>
    <feature type="sequence variant" description="In an allele of Droughtmaster cattle; an Australian breed.">
      <original>R</original>
      <variation>Q</variation>
      <location>
        <position position="29" />
      </location>
    </feature>
    <feature type="disulfide bond" description="">
      <location>
        <begin position="25" />
        <end position="139" />
      </location>
    </feature>
    <feature type="disulfide bond" description="">
      <location>
        <begin position="47" />
        <end position="130" />
      </location>
    </feature>
    <feature type="disulfide bond" description="">
      <location>
        <begin position="80" />
        <end position="96" />
      </location>
    </feature>
    <feature type="disulfide bond" description="">
      <location>
        <begin position="92" />
        <end position="110" />
      </location>
    </feature>
    <sequence length="142">MMSFVSLLLVGILFHATQAEQLTKCEVFRELKDLKGYGGVSLPEWVCTTFHTSGYDTQAIVQNNDSTEYGLFQINNKIWCKDDQNPHSSNICNISCDKFLDDDLTDDIMCVKKILDKVGINYWLAHKALCSEKLDQWLCEKL</sequence>
  </entry>
  <entry>
    <accession>P00709</accession>
    <name>LALBA_HUMAN</name>
    <protein>
      <recommendedName>
        <fullName>Alpha-lactalbumin</fullName>
      </recommendedName>
    </protein>
    <gene>
      <name type="primary">LALBA</name>
      <name type="synonym">LYZL7</name>
    </gene>
    <organism>
      <name type="scientific">Homo sapiens</name>
    </organism>
    <dbReference type="NCBI Taxonomy" id="9606" />
    <dbReference type="PubMed" id="6285305" />
    <dbReference type="DOI" id="10.1093/nar/10.11.3503" />
    <dbReference type="PubMed" id="2954544" />
    <dbReference type="DOI" id="10.1042/bj2420735" />
    <dbReference type="PubMed" id="15489334" />
    <dbReference type="DOI" id="10.1101/gr.2596504" />
    <dbReference type="PubMed" id="5049057" />
    <dbReference type="DOI" id="10.1111/j.1432-1033.1972.tb01812.x" />
    <dbReference type="PubMed" id="1401360" />
    <dbReference type="PubMed" id="18780401" />
    <dbReference type="DOI" id="10.1002/pmic.200701057" />
    <dbReference type="PubMed" id="1920433" />
    <dbReference type="DOI" id="10.1016/0022-2836(91)80073-4" />
    <dbReference type="PubMed" id="8366079" />
    <dbReference type="PubMed" id="9537992" />
    <dbReference type="DOI" id="10.1021/bi973000t" />
    <dbReference type="PubMed" id="10080897" />
    <dbReference type="DOI" id="10.1006/jmbi.1999.2598" />
    <dbReference type="PubMed" id="15866226" />
    <dbReference type="DOI" id="10.1016/j.jnutbio.2004.12.010" />
    <dbReference type="EMBL" id="J00270">
      <property type="protein sequence ID" value="AAA60345.1" />
      <property type="molecule type" value="mRNA" />
    </dbReference>
    <dbReference type="EMBL" id="X05153">
      <property type="protein sequence ID" value="CAA28799.1" />
      <property type="molecule type" value="Genomic_DNA" />
    </dbReference>
    <dbReference type="EMBL" id="X05153">
      <property type="protein sequence ID" value="CAA28800.1" />
      <property type="molecule type" value="Genomic_DNA" />
    </dbReference>
    <dbReference type="EMBL" id="AB049976">
      <property type="protein sequence ID" value="BAC06860.1" />
      <property type="molecule type" value="Genomic_DNA" />
    </dbReference>
    <dbReference type="EMBL" id="CR541987">
      <property type="protein sequence ID" value="CAG46784.1" />
      <property type="molecule type" value="mRNA" />
    </dbReference>
    <dbReference type="EMBL" id="CR542017">
      <property type="protein sequence ID" value="CAG46814.1" />
      <property type="molecule type" value="mRNA" />
    </dbReference>
    <dbReference type="EMBL" id="CH471111">
      <property type="protein sequence ID" value="EAW57990.1" />
      <property type="molecule type" value="Genomic_DNA" />
    </dbReference>
    <dbReference type="EMBL" id="BC069103">
      <property type="protein sequence ID" value="AAH69103.1" />
      <property type="molecule type" value="mRNA" />
    </dbReference>
    <dbReference type="EMBL" id="BC112316">
      <property type="protein sequence ID" value="AAI12317.1" />
      <property type="molecule type" value="mRNA" />
    </dbReference>
    <dbReference type="EMBL" id="BC112318">
      <property type="protein sequence ID" value="AAI12319.1" />
      <property type="molecule type" value="mRNA" />
    </dbReference>
    <dbReference type="CCDS" id="CCDS8765.1" />
    <dbReference type="PIR" id="A27880">
      <property type="entry name" value="LAHU" />
    </dbReference>
    <dbReference type="RefSeq" id="NP_002280.1">
      <property type="nucleotide sequence ID" value="NM_002289.2" />
    </dbReference>
    <dbReference type="UniGene" id="Hs.72938" />
    <dbReference type="PDB" id="1A4V">
      <property type="method" value="X-ray" />
      <property type="resolution" value="1.80" />
      <property type="chains" value="A=20-142" />
    </dbReference>
    <dbReference type="PDB" id="1B9O">
      <property type="method" value="X-ray" />
      <property type="resolution" value="1.15" />
      <property type="chains" value="A=20-142" />
    </dbReference>
    <dbReference type="PDB" id="1CB3">
      <property type="method" value="NMR" />
      <property type="chains" value="A=120-130" />
    </dbReference>
    <dbReference type="PDB" id="1HML">
      <property type="method" value="X-ray" />
      <property type="resolution" value="1.70" />
      <property type="chains" value="A=1-142" />
    </dbReference>
    <dbReference type="PDB" id="3B0I">
      <property type="method" value="X-ray" />
      <property type="resolution" value="1.80" />
      <property type="chains" value="A=20-142" />
    </dbReference>
    <dbReference type="PDB" id="3B0O">
      <property type="method" value="X-ray" />
      <property type="resolution" value="1.61" />
      <property type="chains" value="A/B=21-142" />
    </dbReference>
    <dbReference type="PDB" id="4L41">
      <property type="method" value="X-ray" />
      <property type="resolution" value="2.70" />
      <property type="chains" value="A/B=19-142" />
    </dbReference>
    <dbReference type="PDBsum" id="1A4V" />
    <dbReference type="PDBsum" id="1B9O" />
    <dbReference type="PDBsum" id="1CB3" />
    <dbReference type="PDBsum" id="1HML" />
    <dbReference type="PDBsum" id="3B0I" />
    <dbReference type="PDBsum" id="3B0O" />
    <dbReference type="PDBsum" id="4L41" />
    <dbReference type="ProteinModelPortal" id="P00709" />
    <dbReference type="SMR" id="P00709" />
    <dbReference type="BioGrid" id="110101">
      <property type="interactions" value="5" />
    </dbReference>
    <dbReference type="STRING" id="9606.ENSP00000301046" />
    <dbReference type="DrugBank" id="DB03796">
      <property type="generic name" value="Palmitic Acid" />
    </dbReference>
    <dbReference type="Allergome" id="1289">
      <property type="allergen name" value="Hom s ALA" />
    </dbReference>
    <dbReference type="iPTMnet" id="P00709" />
    <dbReference type="PhosphoSitePlus" id="P00709" />
    <dbReference type="BioMuta" id="LALBA" />
    <dbReference type="DMDM" id="126001" />
    <dbReference type="PaxDb" id="P00709" />
    <dbReference type="PeptideAtlas" id="P00709" />
    <dbReference type="PRIDE" id="P00709" />
    <dbReference type="DNASU" id="3906" />
    <dbReference type="Ensembl" id="ENST00000301046">
      <property type="protein sequence ID" value="ENSP00000301046" />
      <property type="gene ID" value="ENSG00000167531" />
    </dbReference>
    <dbReference type="GeneID" id="3906" />
    <dbReference type="KEGG" id="hsa:3906" />
    <dbReference type="UCSC" id="uc001rrt.3">
      <property type="organism name" value="human" />
    </dbReference>
    <dbReference type="CTD" id="3906" />
    <dbReference type="DisGeNET" id="3906" />
    <dbReference type="EuPathDB" id="HostDB:ENSG00000167531.6" />
    <dbReference type="GeneCards" id="LALBA" />
    <dbReference type="HGNC" id="HGNC:6480">
      <property type="gene designation" value="LALBA" />
    </dbReference>
    <dbReference type="HPA" id="CAB026343" />
    <dbReference type="HPA" id="HPA029855" />
    <dbReference type="HPA" id="HPA029856" />
    <dbReference type="MIM" id="149750">
      <property type="type" value="gene" />
    </dbReference>
    <dbReference type="neXtProt" id="NX_P00709" />
    <dbReference type="OpenTargets" id="ENSG00000167531" />
    <dbReference type="PharmGKB" id="PA30269" />
    <dbReference type="eggNOG" id="ENOG410IX41">
      <property type="taxonomic scope" value="Eukaryota" />
    </dbReference>
    <dbReference type="eggNOG" id="ENOG410ZQK6">
      <property type="taxonomic scope" value="LUCA" />
    </dbReference>
    <dbReference type="GeneTree" id="ENSGT00550000074398" />
    <dbReference type="HOGENOM" id="HOG000037357" />
    <dbReference type="HOVERGEN" id="HBG052297" />
    <dbReference type="InParanoid" id="P00709" />
    <dbReference type="KO" id="K00704" />
    <dbReference type="OMA" id="LAHKPLC" />
    <dbReference type="OrthoDB" id="EOG091G0R9V" />
    <dbReference type="PhylomeDB" id="P00709" />
    <dbReference type="TreeFam" id="TF324882" />
    <dbReference type="Reactome" id="R-HSA-5653890">
      <property type="pathway name" value="Lactose synthesis" />
    </dbReference>
    <dbReference type="EvolutionaryTrace" id="P00709" />
    <dbReference type="GeneWiki" id="Alpha-lactalbumin" />
    <dbReference type="GenomeRNAi" id="3906" />
    <dbReference type="PRO" id="PR:P00709" />
    <dbReference type="Proteomes" id="UP000005640">
      <property type="component" value="Chromosome 12" />
    </dbReference>
    <dbReference type="Bgee" id="ENSG00000167531" />
    <dbReference type="CleanEx" id="HS_LALBA" />
    <dbReference type="ExpressionAtlas" id="P00709">
      <property type="expression patterns" value="baseline and differential" />
    </dbReference>
    <dbReference type="Genevisible" id="P00709">
      <property type="organism ID" value="HS" />
    </dbReference>
    <dbReference type="GO" id="GO:0005615">
      <property type="term" value="C:extracellular space" />
      <property type="evidence" value="ECO:0000304" />
      <property type="project" value="ProtInc" />
    </dbReference>
    <dbReference type="GO" id="GO:0005796">
      <property type="term" value="C:Golgi lumen" />
      <property type="evidence" value="ECO:0000304" />
      <property type="project" value="Reactome" />
    </dbReference>
    <dbReference type="GO" id="GO:0000139">
      <property type="term" value="C:Golgi membrane" />
      <property type="evidence" value="ECO:0000304" />
      <property type="project" value="Reactome" />
    </dbReference>
    <dbReference type="GO" id="GO:0005509">
      <property type="term" value="F:calcium ion binding" />
      <property type="evidence" value="ECO:0000501" />
      <property type="project" value="InterPro" />
    </dbReference>
    <dbReference type="GO" id="GO:0004461">
      <property type="term" value="F:lactose synthase activity" />
      <property type="evidence" value="ECO:0000501" />
      <property type="project" value="InterPro" />
    </dbReference>
    <dbReference type="GO" id="GO:0003796">
      <property type="term" value="F:lysozyme activity" />
      <property type="evidence" value="ECO:0000318" />
      <property type="project" value="GO_Central" />
    </dbReference>
    <dbReference type="GO" id="GO:0006915">
      <property type="term" value="P:apoptotic process" />
      <property type="evidence" value="ECO:0000304" />
      <property type="project" value="ProtInc" />
    </dbReference>
    <dbReference type="GO" id="GO:0016998">
      <property type="term" value="P:cell wall macromolecule catabolic process" />
      <property type="evidence" value="ECO:0000318" />
      <property type="project" value="GO_Central" />
    </dbReference>
    <dbReference type="GO" id="GO:0007267">
      <property type="term" value="P:cell-cell signaling" />
      <property type="evidence" value="ECO:0000304" />
      <property type="project" value="ProtInc" />
    </dbReference>
    <dbReference type="GO" id="GO:0042742">
      <property type="term" value="P:defense response to bacterium" />
      <property type="evidence" value="ECO:0000304" />
      <property type="project" value="ProtInc" />
    </dbReference>
    <dbReference type="GO" id="GO:0050829">
      <property type="term" value="P:defense response to Gram-negative bacterium" />
      <property type="evidence" value="ECO:0000318" />
      <property type="project" value="GO_Central" />
    </dbReference>
    <dbReference type="GO" id="GO:0050830">
      <property type="term" value="P:defense response to Gram-positive bacterium" />
      <property type="evidence" value="ECO:0000318" />
      <property type="project" value="GO_Central" />
    </dbReference>
    <dbReference type="GO" id="GO:0005989">
      <property type="term" value="P:lactose biosynthetic process" />
      <property type="evidence" value="ECO:0000304" />
      <property type="project" value="Reactome" />
    </dbReference>
    <dbReference type="GO" id="GO:0007165">
      <property type="term" value="P:signal transduction" />
      <property type="evidence" value="ECO:0000304" />
      <property type="project" value="ProtInc" />
    </dbReference>
    <dbReference type="CDD" id="cd00119">
      <property type="entry name" value="LYZ1" />
      <property type="match status" value="1" />
    </dbReference>
    <dbReference type="InterPro" id="IPR001916">
      <property type="entry name" value="Glyco_hydro_22" />
    </dbReference>
    <dbReference type="InterPro" id="IPR019799">
      <property type="entry name" value="Glyco_hydro_22_CS" />
    </dbReference>
    <dbReference type="InterPro" id="IPR000545">
      <property type="entry name" value="Lactalbumin" />
    </dbReference>
    <dbReference type="InterPro" id="IPR023346">
      <property type="entry name" value="Lysozyme-like_dom_sf" />
    </dbReference>
    <dbReference type="PANTHER" id="PTHR11407:SF32">
      <property type="entry name" value="PTHR11407:SF32" />
      <property type="match status" value="1" />
    </dbReference>
    <dbReference type="Pfam" id="PF00062">
      <property type="entry name" value="Lys" />
      <property type="match status" value="1" />
    </dbReference>
    <dbReference type="PRINTS" id="PR00136">
      <property type="entry name" value="LACTALBUMIN" />
    </dbReference>
    <dbReference type="PRINTS" id="PR00135">
      <property type="entry name" value="LYZLACT" />
    </dbReference>
    <dbReference type="SMART" id="SM00263">
      <property type="entry name" value="LYZ1" />
      <property type="match status" value="1" />
    </dbReference>
    <dbReference type="SUPFAM" id="SSF53955">
      <property type="entry name" value="SSF53955" />
      <property type="match status" value="1" />
    </dbReference>
    <dbReference type="PROSITE" id="PS00128">
      <property type="entry name" value="LACTALBUMIN_LYSOZYME_1" />
      <property type="match status" value="1" />
    </dbReference>
    <dbReference type="PROSITE" id="PS51348">
      <property type="entry name" value="LACTALBUMIN_LYSOZYME_2" />
      <property type="match status" value="1" />
    </dbReference>
    <dbReference type="PDB" id="1B9O" />
    <dbReference type="PDB" id="3B0O" />
    <dbReference type="PDB" id="4L41" />
    <dbReference type="PROSITE-ProRule" id="PRU00680" />
    <dbReference type="PubMed" id="15866226" />
    <dbReference type="PubMed" id="18780401" />
    <dbReference type="PubMed" id="5049057" />
    <feature type="signal peptide">
      <location>
        <begin position="1" />
        <end position="19" />
      </location>
    </feature>
    <feature type="chain">
      <location>
        <begin position="20" />
        <end position="142" />
      </location>
    </feature>
    <feature type="sequence variant" description="In dbSNP:rs2232565.">
      <original>I</original>
      <variation>V</variation>
      <location>
        <position position="46" />
      </location>
    </feature>
    <feature type="disulfide bond" description="">
      <location>
        <begin position="25" />
        <end position="139" />
      </location>
    </feature>
    <feature type="disulfide bond" description="">
      <location>
        <begin position="47" />
        <end position="130" />
      </location>
    </feature>
    <feature type="disulfide bond" description="">
      <location>
        <begin position="80" />
        <end position="96" />
      </location>
    </feature>
    <feature type="disulfide bond" description="">
      <location>
        <begin position="92" />
        <end position="110" />
      </location>
    </feature>
    <sequence length="142">MRFFVPLFLVGILFPAILAKQFTKCELSQLLKDIDGYGGIALPELICTMFHTSGYDTQAIVENNESTEYGLFQISNKLWCKSSQVPQSRNICDISCDKFLDDDITDDIMCAKKILDIKGIDYWLAHKALCTEKLEQWLCEKL</sequence>
  </entry>
  <entry>
    <accession>P41159</accession>
    <name>LEP_HUMAN</name>
    <protein>
      <recommendedName>
        <fullName>Leptin</fullName>
      </recommendedName>
    </protein>
    <gene>
      <name type="primary">LEP</name>
      <name type="synonym">OB</name>
      <name type="synonym">OBS</name>
    </gene>
    <organism>
      <name type="scientific">Homo sapiens</name>
    </organism>
    <dbReference type="NCBI Taxonomy" id="9606" />
    <dbReference type="PubMed" id="7984236" />
    <dbReference type="DOI" id="10.1038/372425a0" />
    <dbReference type="PubMed" id="7789654" />
    <dbReference type="DOI" id="10.2337/diab.44.7.855" />
    <dbReference type="PubMed" id="8626726" />
    <dbReference type="DOI" id="10.1074/jbc.271.8.3971" />
    <dbReference type="PubMed" id="7499240" />
    <dbReference type="DOI" id="10.1074/jbc.270.46.27728" />
    <dbReference type="PubMed" id="8621021" />
    <dbReference type="DOI" id="10.2337/diab.45.5.675" />
    <dbReference type="PubMed" id="15489334" />
    <dbReference type="DOI" id="10.1101/gr.2596504" />
    <dbReference type="PubMed" id="8589726" />
    <dbReference type="DOI" id="10.1038/ng0396-318" />
    <dbReference type="PubMed" id="10428856" />
    <dbReference type="DOI" id="10.1074/jbc.274.32.22729" />
    <dbReference type="PubMed" id="10896907" />
    <dbReference type="DOI" id="10.1136/gut.47.2.178" />
    <dbReference type="PubMed" id="11460888" />
    <dbReference type="DOI" id="10.1038/emm.2001.17" />
    <dbReference type="PubMed" id="12448771" />
    <dbReference type="DOI" id="10.1046/j.0021-8782.2002.00106.x" />
    <dbReference type="PubMed" id="12504075" />
    <dbReference type="DOI" id="10.1016/S0006-291X(02)02838-3" />
    <dbReference type="PubMed" id="15122202" />
    <dbReference type="DOI" id="10.1038/nri1350" />
    <dbReference type="PubMed" id="15899045" />
    <dbReference type="DOI" id="10.1186/ar1708" />
    <dbReference type="PubMed" id="16052473" />
    <dbReference type="DOI" id="10.1002/jcb.20521" />
    <dbReference type="PubMed" id="17344214" />
    <dbReference type="DOI" id="10.1074/jbc.M609798200" />
    <dbReference type="PubMed" id="18242580" />
    <dbReference type="DOI" id="10.1016/j.bbrc.2007.04.004" />
    <dbReference type="PubMed" id="19688109" />
    <dbReference type="DOI" id="10.1155/2009/345838" />
    <dbReference type="PubMed" id="24340098" />
    <dbReference type="DOI" id="10.1371/journal.pone.0083360" />
    <dbReference type="PubMed" id="25232147" />
    <dbReference type="DOI" id="10.1530/JOE-14-0404" />
    <dbReference type="PubMed" id="25060689" />
    <dbReference type="DOI" id="10.1016/j.metabol.2014.06.010" />
    <dbReference type="PubMed" id="9166907" />
    <dbReference type="DOI" id="10.1016/S0014-5793(97)00353-0" />
    <dbReference type="PubMed" id="9144295" />
    <dbReference type="DOI" id="10.1038/387206a0" />
    <dbReference type="PubMed" id="9500540" />
    <dbReference type="DOI" id="10.1038/ng0398-213" />
    <dbReference type="PubMed" id="25551525" />
    <dbReference type="DOI" id="10.1056/NEJMoa1406653" />
    <dbReference type="MIM" id="614962" />
    <dbReference type="EMBL" id="U18915">
      <property type="protein sequence ID" value="AAA60470.1" />
      <property type="molecule type" value="mRNA" />
    </dbReference>
    <dbReference type="EMBL" id="D49487">
      <property type="protein sequence ID" value="BAA08448.1" />
      <property type="molecule type" value="mRNA" />
    </dbReference>
    <dbReference type="EMBL" id="U43653">
      <property type="protein sequence ID" value="AAC50400.1" />
      <property type="molecule type" value="mRNA" />
    </dbReference>
    <dbReference type="EMBL" id="U43415">
      <property type="protein sequence ID" value="AAC31660.1" />
      <property type="molecule type" value="Genomic_DNA" />
    </dbReference>
    <dbReference type="EMBL" id="D63710">
      <property type="protein sequence ID" value="BAA09839.1" />
      <property type="molecule type" value="Genomic_DNA" />
    </dbReference>
    <dbReference type="EMBL" id="D63519">
      <property type="protein sequence ID" value="BAA09787.1" />
      <property type="molecule type" value="Genomic_DNA" />
    </dbReference>
    <dbReference type="EMBL" id="AF008123">
      <property type="protein sequence ID" value="AAB63507.1" />
      <property type="molecule type" value="mRNA" />
    </dbReference>
    <dbReference type="EMBL" id="AY996373">
      <property type="protein sequence ID" value="AAX81413.1" />
      <property type="molecule type" value="Genomic_DNA" />
    </dbReference>
    <dbReference type="EMBL" id="BC060830">
      <property type="protein sequence ID" value="AAH60830.1" />
      <property type="molecule type" value="mRNA" />
    </dbReference>
    <dbReference type="EMBL" id="BC069452">
      <property type="protein sequence ID" value="AAH69452.1" />
      <property type="molecule type" value="mRNA" />
    </dbReference>
    <dbReference type="EMBL" id="BC069527">
      <property type="protein sequence ID" value="AAH69527.1" />
      <property type="molecule type" value="mRNA" />
    </dbReference>
    <dbReference type="CCDS" id="CCDS5800.1" />
    <dbReference type="PIR" id="A38952">
      <property type="entry name" value="LTHU" />
    </dbReference>
    <dbReference type="PIR" id="I53166">
      <property type="entry name" value="I53166" />
    </dbReference>
    <dbReference type="RefSeq" id="NP_000221.1">
      <property type="nucleotide sequence ID" value="NM_000230.2" />
    </dbReference>
    <dbReference type="RefSeq" id="XP_005250397.1">
      <property type="nucleotide sequence ID" value="XM_005250340.4" />
    </dbReference>
    <dbReference type="UniGene" id="Hs.194236" />
    <dbReference type="PDB" id="1AX8">
      <property type="method" value="X-ray" />
      <property type="resolution" value="2.40" />
      <property type="chains" value="A=22-167" />
    </dbReference>
    <dbReference type="PDBsum" id="1AX8" />
    <dbReference type="ProteinModelPortal" id="P41159" />
    <dbReference type="SMR" id="P41159" />
    <dbReference type="BioGrid" id="110143">
      <property type="interactions" value="5" />
    </dbReference>
    <dbReference type="DIP" id="DIP-6116N" />
    <dbReference type="IntAct" id="P41159">
      <property type="interactions" value="2" />
    </dbReference>
    <dbReference type="STRING" id="9606.ENSP00000312652" />
    <dbReference type="iPTMnet" id="P41159" />
    <dbReference type="PhosphoSitePlus" id="P41159" />
    <dbReference type="BioMuta" id="LEP" />
    <dbReference type="PaxDb" id="P41159" />
    <dbReference type="PeptideAtlas" id="P41159" />
    <dbReference type="PRIDE" id="P41159" />
    <dbReference type="DNASU" id="3952" />
    <dbReference type="Ensembl" id="ENST00000308868">
      <property type="protein sequence ID" value="ENSP00000312652" />
      <property type="gene ID" value="ENSG00000174697" />
    </dbReference>
    <dbReference type="GeneID" id="3952" />
    <dbReference type="KEGG" id="hsa:3952" />
    <dbReference type="UCSC" id="uc003vml.3">
      <property type="organism name" value="human" />
    </dbReference>
    <dbReference type="CTD" id="3952" />
    <dbReference type="DisGeNET" id="3952" />
    <dbReference type="EuPathDB" id="HostDB:ENSG00000174697.4" />
    <dbReference type="GeneCards" id="LEP" />
    <dbReference type="HGNC" id="HGNC:6553">
      <property type="gene designation" value="LEP" />
    </dbReference>
    <dbReference type="HPA" id="CAB010490" />
    <dbReference type="MalaCards" id="LEP" />
    <dbReference type="MIM" id="164160">
      <property type="type" value="gene" />
    </dbReference>
    <dbReference type="MIM" id="614962">
      <property type="type" value="phenotype" />
    </dbReference>
    <dbReference type="neXtProt" id="NX_P41159" />
    <dbReference type="OpenTargets" id="ENSG00000174697" />
    <dbReference type="Orphanet" id="66628">
      <property type="disease" value="Obesity due to congenital leptin deficiency" />
    </dbReference>
    <dbReference type="PharmGKB" id="PA228" />
    <dbReference type="eggNOG" id="ENOG410IVT0">
      <property type="taxonomic scope" value="Eukaryota" />
    </dbReference>
    <dbReference type="eggNOG" id="ENOG410Y7NT">
      <property type="taxonomic scope" value="LUCA" />
    </dbReference>
    <dbReference type="GeneTree" id="ENSGT00390000011772" />
    <dbReference type="HOGENOM" id="HOG000252923" />
    <dbReference type="HOVERGEN" id="HBG007860" />
    <dbReference type="InParanoid" id="P41159" />
    <dbReference type="KO" id="K05424" />
    <dbReference type="OMA" id="QISNDLE" />
    <dbReference type="OrthoDB" id="EOG091G0Y82" />
    <dbReference type="PhylomeDB" id="P41159" />
    <dbReference type="TreeFam" id="TF105086" />
    <dbReference type="Reactome" id="R-HSA-2586552">
      <property type="pathway name" value="Signaling by Leptin" />
    </dbReference>
    <dbReference type="Reactome" id="R-HSA-381340">
      <property type="pathway name" value="Transcriptional regulation of white adipocyte differentiation" />
    </dbReference>
    <dbReference type="Reactome" id="R-HSA-381771">
      <property type="pathway name" value="Synthesis, secretion, and inactivation of Glucagon-like Peptide-1 (GLP-1)" />
    </dbReference>
    <dbReference type="Reactome" id="R-HSA-422085">
      <property type="pathway name" value="Synthesis, secretion, and deacylation of Ghrelin" />
    </dbReference>
    <dbReference type="SignaLink" id="P41159" />
    <dbReference type="SIGNOR" id="P41159" />
    <dbReference type="EvolutionaryTrace" id="P41159" />
    <dbReference type="GeneWiki" id="Leptin" />
    <dbReference type="GenomeRNAi" id="3952" />
    <dbReference type="PRO" id="PR:P41159" />
    <dbReference type="Proteomes" id="UP000005640">
      <property type="component" value="Chromosome 7" />
    </dbReference>
    <dbReference type="Bgee" id="ENSG00000174697" />
    <dbReference type="CleanEx" id="HS_LEP" />
    <dbReference type="ExpressionAtlas" id="P41159">
      <property type="expression patterns" value="baseline and differential" />
    </dbReference>
    <dbReference type="Genevisible" id="P41159">
      <property type="organism ID" value="HS" />
    </dbReference>
    <dbReference type="GO" id="GO:0005737">
      <property type="term" value="C:cytoplasm" />
      <property type="evidence" value="ECO:0000501" />
      <property type="project" value="Ensembl" />
    </dbReference>
    <dbReference type="GO" id="GO:0005576">
      <property type="term" value="C:extracellular region" />
      <property type="evidence" value="ECO:0000304" />
      <property type="project" value="Reactome" />
    </dbReference>
    <dbReference type="GO" id="GO:0005615">
      <property type="term" value="C:extracellular space" />
      <property type="evidence" value="ECO:0000250" />
      <property type="project" value="HGNC" />
    </dbReference>
    <dbReference type="GO" id="GO:0008083">
      <property type="term" value="F:growth factor activity" />
      <property type="evidence" value="ECO:0000501" />
      <property type="project" value="Ensembl" />
    </dbReference>
    <dbReference type="GO" id="GO:0005179">
      <property type="term" value="F:hormone activity" />
      <property type="evidence" value="ECO:0000318" />
      <property type="project" value="GO_Central" />
    </dbReference>
    <dbReference type="GO" id="GO:0051428">
      <property type="term" value="F:peptide hormone receptor binding" />
      <property type="evidence" value="ECO:0000318" />
      <property type="project" value="GO_Central" />
    </dbReference>
    <dbReference type="GO" id="GO:1990051">
      <property type="term" value="P:activation of protein kinase C activity" />
      <property type="evidence" value="ECO:0000314" />
      <property type="project" value="UniProtKB" />
    </dbReference>
    <dbReference type="GO" id="GO:0060612">
      <property type="term" value="P:adipose tissue development" />
      <property type="evidence" value="ECO:0000501" />
      <property type="project" value="Ensembl" />
    </dbReference>
    <dbReference type="GO" id="GO:0008343">
      <property type="term" value="P:adult feeding behavior" />
      <property type="evidence" value="ECO:0000250" />
      <property type="project" value="HGNC" />
    </dbReference>
    <dbReference type="GO" id="GO:0001525">
      <property type="term" value="P:angiogenesis" />
      <property type="evidence" value="ECO:0000314" />
      <property type="project" value="UniProtKB" />
    </dbReference>
    <dbReference type="GO" id="GO:0008206">
      <property type="term" value="P:bile acid metabolic process" />
      <property type="evidence" value="ECO:0000501" />
      <property type="project" value="Ensembl" />
    </dbReference>
    <dbReference type="GO" id="GO:0098868">
      <property type="term" value="P:bone growth" />
      <property type="evidence" value="ECO:0000250" />
      <property type="project" value="UniProtKB" />
    </dbReference>
    <dbReference type="GO" id="GO:0035630">
      <property type="term" value="P:bone mineralization involved in bone maturation" />
      <property type="evidence" value="ECO:0000501" />
      <property type="project" value="Ensembl" />
    </dbReference>
    <dbReference type="GO" id="GO:0003300">
      <property type="term" value="P:cardiac muscle hypertrophy" />
      <property type="evidence" value="ECO:0000501" />
      <property type="project" value="Ensembl" />
    </dbReference>
    <dbReference type="GO" id="GO:0071298">
      <property type="term" value="P:cellular response to L-ascorbic acid" />
      <property type="evidence" value="ECO:0000501" />
      <property type="project" value="Ensembl" />
    </dbReference>
    <dbReference type="GO" id="GO:0044320">
      <property type="term" value="P:cellular response to leptin stimulus" />
      <property type="evidence" value="ECO:0000314" />
      <property type="project" value="UniProtKB" />
    </dbReference>
    <dbReference type="GO" id="GO:0071300">
      <property type="term" value="P:cellular response to retinoic acid" />
      <property type="evidence" value="ECO:0000501" />
      <property type="project" value="Ensembl" />
    </dbReference>
    <dbReference type="GO" id="GO:0021954">
      <property type="term" value="P:central nervous system neuron development" />
      <property type="evidence" value="ECO:0000501" />
      <property type="project" value="Ensembl" />
    </dbReference>
    <dbReference type="GO" id="GO:0008203">
      <property type="term" value="P:cholesterol metabolic process" />
      <property type="evidence" value="ECO:0000501" />
      <property type="project" value="Ensembl" />
    </dbReference>
    <dbReference type="GO" id="GO:0007623">
      <property type="term" value="P:circadian rhythm" />
      <property type="evidence" value="ECO:0000501" />
      <property type="project" value="Ensembl" />
    </dbReference>
    <dbReference type="GO" id="GO:0042755">
      <property type="term" value="P:eating behavior" />
      <property type="evidence" value="ECO:0000501" />
      <property type="project" value="Ensembl" />
    </dbReference>
    <dbReference type="GO" id="GO:0006112">
      <property type="term" value="P:energy reserve metabolic process" />
      <property type="evidence" value="ECO:0000318" />
      <property type="project" value="GO_Central" />
    </dbReference>
    <dbReference type="GO" id="GO:0006635">
      <property type="term" value="P:fatty acid beta-oxidation" />
      <property type="evidence" value="ECO:0000501" />
      <property type="project" value="Ensembl" />
    </dbReference>
    <dbReference type="GO" id="GO:0007565">
      <property type="term" value="P:female pregnancy" />
      <property type="evidence" value="ECO:0000501" />
      <property type="project" value="Ensembl" />
    </dbReference>
    <dbReference type="GO" id="GO:0042593">
      <property type="term" value="P:glucose homeostasis" />
      <property type="evidence" value="ECO:0000501" />
      <property type="project" value="Ensembl" />
    </dbReference>
    <dbReference type="GO" id="GO:0006006">
      <property type="term" value="P:glucose metabolic process" />
      <property type="evidence" value="ECO:0000501" />
      <property type="project" value="Ensembl" />
    </dbReference>
    <dbReference type="GO" id="GO:0006114">
      <property type="term" value="P:glycerol biosynthetic process" />
      <property type="evidence" value="ECO:0000501" />
      <property type="project" value="Ensembl" />
    </dbReference>
    <dbReference type="GO" id="GO:0042445">
      <property type="term" value="P:hormone metabolic process" />
      <property type="evidence" value="ECO:0000501" />
      <property type="project" value="Ensembl" />
    </dbReference>
    <dbReference type="GO" id="GO:0030073">
      <property type="term" value="P:insulin secretion" />
      <property type="evidence" value="ECO:0000501" />
      <property type="project" value="Ensembl" />
    </dbReference>
    <dbReference type="GO" id="GO:0032615">
      <property type="term" value="P:interleukin-12 production" />
      <property type="evidence" value="ECO:0000501" />
      <property type="project" value="Ensembl" />
    </dbReference>
    <dbReference type="GO" id="GO:0072604">
      <property type="term" value="P:interleukin-6 secretion" />
      <property type="evidence" value="ECO:0000314" />
      <property type="project" value="UniProtKB" />
    </dbReference>
    <dbReference type="GO" id="GO:0072606">
      <property type="term" value="P:interleukin-8 secretion" />
      <property type="evidence" value="ECO:0000314" />
      <property type="project" value="UniProtKB" />
    </dbReference>
    <dbReference type="GO" id="GO:0050892">
      <property type="term" value="P:intestinal absorption" />
      <property type="evidence" value="ECO:0000314" />
      <property type="project" value="UniProtKB" />
    </dbReference>
    <dbReference type="GO" id="GO:0033210">
      <property type="term" value="P:leptin-mediated signaling pathway" />
      <property type="evidence" value="ECO:0000250" />
      <property type="project" value="UniProtKB" />
    </dbReference>
    <dbReference type="GO" id="GO:0050901">
      <property type="term" value="P:leukocyte tethering or rolling" />
      <property type="evidence" value="ECO:0000501" />
      <property type="project" value="Ensembl" />
    </dbReference>
    <dbReference type="GO" id="GO:0006629">
      <property type="term" value="P:lipid metabolic process" />
      <property type="evidence" value="ECO:0000318" />
      <property type="project" value="GO_Central" />
    </dbReference>
    <dbReference type="GO" id="GO:0043066">
      <property type="term" value="P:negative regulation of apoptotic process" />
      <property type="evidence" value="ECO:0000501" />
      <property type="project" value="Ensembl" />
    </dbReference>
    <dbReference type="GO" id="GO:0032099">
      <property type="term" value="P:negative regulation of appetite" />
      <property type="evidence" value="ECO:0000250" />
      <property type="project" value="HGNC" />
    </dbReference>
    <dbReference type="GO" id="GO:0038108">
      <property type="term" value="P:negative regulation of appetite by leptin-mediated signaling pathway" />
      <property type="evidence" value="ECO:0000250" />
      <property type="project" value="UniProtKB" />
    </dbReference>
    <dbReference type="GO" id="GO:0010507">
      <property type="term" value="P:negative regulation of autophagy" />
      <property type="evidence" value="ECO:0000314" />
      <property type="project" value="UniProtKB" />
    </dbReference>
    <dbReference type="GO" id="GO:0061037">
      <property type="term" value="P:negative regulation of cartilage development" />
      <property type="evidence" value="ECO:0000501" />
      <property type="project" value="Ensembl" />
    </dbReference>
    <dbReference type="GO" id="GO:0070093">
      <property type="term" value="P:negative regulation of glucagon secretion" />
      <property type="evidence" value="ECO:0000501" />
      <property type="project" value="Ensembl" />
    </dbReference>
    <dbReference type="GO" id="GO:0046325">
      <property type="term" value="P:negative regulation of glucose import" />
      <property type="evidence" value="ECO:0000314" />
      <property type="project" value="UniProtKB" />
    </dbReference>
    <dbReference type="GO" id="GO:2000486">
      <property type="term" value="P:negative regulation of glutamine transport" />
      <property type="evidence" value="ECO:0000501" />
      <property type="project" value="Ensembl" />
    </dbReference>
    <dbReference type="GO" id="GO:0010888">
      <property type="term" value="P:negative regulation of lipid storage" />
      <property type="evidence" value="ECO:0000501" />
      <property type="project" value="Ensembl" />
    </dbReference>
    <dbReference type="GO" id="GO:0000122">
      <property type="term" value="P:negative regulation of transcription from RNA polymerase II promoter" />
      <property type="evidence" value="ECO:0000501" />
      <property type="project" value="Ensembl" />
    </dbReference>
    <dbReference type="GO" id="GO:0045906">
      <property type="term" value="P:negative regulation of vasoconstriction" />
      <property type="evidence" value="ECO:0000501" />
      <property type="project" value="Ensembl" />
    </dbReference>
    <dbReference type="GO" id="GO:0001542">
      <property type="term" value="P:ovulation from ovarian follicle" />
      <property type="evidence" value="ECO:0000501" />
      <property type="project" value="Ensembl" />
    </dbReference>
    <dbReference type="GO" id="GO:0006909">
      <property type="term" value="P:phagocytosis" />
      <property type="evidence" value="ECO:0000501" />
      <property type="project" value="Ensembl" />
    </dbReference>
    <dbReference type="GO" id="GO:0001890">
      <property type="term" value="P:placenta development" />
      <property type="evidence" value="ECO:0000314" />
      <property type="project" value="DFLAT" />
    </dbReference>
    <dbReference type="GO" id="GO:0048639">
      <property type="term" value="P:positive regulation of developmental growth" />
      <property type="evidence" value="ECO:0000314" />
      <property type="project" value="DFLAT" />
    </dbReference>
    <dbReference type="GO" id="GO:1904651">
      <property type="term" value="P:positive regulation of fat cell apoptotic process" />
      <property type="evidence" value="ECO:0000501" />
      <property type="project" value="Ensembl" />
    </dbReference>
    <dbReference type="GO" id="GO:0046881">
      <property type="term" value="P:positive regulation of follicle-stimulating hormone secretion" />
      <property type="evidence" value="ECO:0000501" />
      <property type="project" value="Ensembl" />
    </dbReference>
    <dbReference type="GO" id="GO:2000491">
      <property type="term" value="P:positive regulation of hepatic stellate cell activation" />
      <property type="evidence" value="ECO:0000501" />
      <property type="project" value="Ensembl" />
    </dbReference>
    <dbReference type="GO" id="GO:0046628">
      <property type="term" value="P:positive regulation of insulin receptor signaling pathway" />
      <property type="evidence" value="ECO:0000501" />
      <property type="project" value="Ensembl" />
    </dbReference>
    <dbReference type="GO" id="GO:0043270">
      <property type="term" value="P:positive regulation of ion transport" />
      <property type="evidence" value="ECO:0000501" />
      <property type="project" value="Ensembl" />
    </dbReference>
    <dbReference type="GO" id="GO:0046427">
      <property type="term" value="P:positive regulation of JAK-STAT cascade" />
      <property type="evidence" value="ECO:0000314" />
      <property type="project" value="UniProtKB" />
    </dbReference>
    <dbReference type="GO" id="GO:0033686">
      <property type="term" value="P:positive regulation of luteinizing hormone secretion" />
      <property type="evidence" value="ECO:0000501" />
      <property type="project" value="Ensembl" />
    </dbReference>
    <dbReference type="GO" id="GO:0043410">
      <property type="term" value="P:positive regulation of MAPK cascade" />
      <property type="evidence" value="ECO:0000314" />
      <property type="project" value="UniProtKB" />
    </dbReference>
    <dbReference type="GO" id="GO:0045639">
      <property type="term" value="P:positive regulation of myeloid cell differentiation" />
      <property type="evidence" value="ECO:0000501" />
      <property type="project" value="Ensembl" />
    </dbReference>
    <dbReference type="GO" id="GO:1900745">
      <property type="term" value="P:positive regulation of p38MAPK cascade" />
      <property type="evidence" value="ECO:0000314" />
      <property type="project" value="UniProtKB" />
    </dbReference>
    <dbReference type="GO" id="GO:0035360">
      <property type="term" value="P:positive regulation of peroxisome proliferator activated receptor signaling pathway" />
      <property type="evidence" value="ECO:0000501" />
      <property type="project" value="Ensembl" />
    </dbReference>
    <dbReference type="GO" id="GO:0014068">
      <property type="term" value="P:positive regulation of phosphatidylinositol 3-kinase signaling" />
      <property type="evidence" value="ECO:0000314" />
      <property type="project" value="UniProtKB" />
    </dbReference>
    <dbReference type="GO" id="GO:0051897">
      <property type="term" value="P:positive regulation of protein kinase B signaling" />
      <property type="evidence" value="ECO:0000250" />
      <property type="project" value="UniProtKB" />
    </dbReference>
    <dbReference type="GO" id="GO:2000379">
      <property type="term" value="P:positive regulation of reactive oxygen species metabolic process" />
      <property type="evidence" value="ECO:0000501" />
      <property type="project" value="Ensembl" />
    </dbReference>
    <dbReference type="GO" id="GO:2000366">
      <property type="term" value="P:positive regulation of STAT protein import into nucleus" />
      <property type="evidence" value="ECO:0000318" />
      <property type="project" value="GO_Central" />
    </dbReference>
    <dbReference type="GO" id="GO:0042102">
      <property type="term" value="P:positive regulation of T cell proliferation" />
      <property type="evidence" value="ECO:0000314" />
      <property type="project" value="UniProtKB" />
    </dbReference>
    <dbReference type="GO" id="GO:0032008">
      <property type="term" value="P:positive regulation of TOR signaling" />
      <property type="evidence" value="ECO:0000314" />
      <property type="project" value="UniProtKB" />
    </dbReference>
    <dbReference type="GO" id="GO:0032760">
      <property type="term" value="P:positive regulation of tumor necrosis factor production" />
      <property type="evidence" value="ECO:0000501" />
      <property type="project" value="Ensembl" />
    </dbReference>
    <dbReference type="GO" id="GO:0042531">
      <property type="term" value="P:positive regulation of tyrosine phosphorylation of STAT protein" />
      <property type="evidence" value="ECO:0000501" />
      <property type="project" value="Ensembl" />
    </dbReference>
    <dbReference type="GO" id="GO:0032310">
      <property type="term" value="P:prostaglandin secretion" />
      <property type="evidence" value="ECO:0000314" />
      <property type="project" value="UniProtKB" />
    </dbReference>
    <dbReference type="GO" id="GO:0045765">
      <property type="term" value="P:regulation of angiogenesis" />
      <property type="evidence" value="ECO:0000314" />
      <property type="project" value="UniProtKB" />
    </dbReference>
    <dbReference type="GO" id="GO:0008217">
      <property type="term" value="P:regulation of blood pressure" />
      <property type="evidence" value="ECO:0000501" />
      <property type="project" value="Ensembl" />
    </dbReference>
    <dbReference type="GO" id="GO:0046850">
      <property type="term" value="P:regulation of bone remodeling" />
      <property type="evidence" value="ECO:0000250" />
      <property type="project" value="UniProtKB" />
    </dbReference>
    <dbReference type="GO" id="GO:0090335">
      <property type="term" value="P:regulation of brown fat cell differentiation" />
      <property type="evidence" value="ECO:0000250" />
      <property type="project" value="UniProtKB" />
    </dbReference>
    <dbReference type="GO" id="GO:0051726">
      <property type="term" value="P:regulation of cell cycle" />
      <property type="evidence" value="ECO:0000314" />
      <property type="project" value="UniProtKB" />
    </dbReference>
    <dbReference type="GO" id="GO:1900015">
      <property type="term" value="P:regulation of cytokine production involved in inflammatory response" />
      <property type="evidence" value="ECO:0000314" />
      <property type="project" value="UniProtKB" />
    </dbReference>
    <dbReference type="GO" id="GO:0001936">
      <property type="term" value="P:regulation of endothelial cell proliferation" />
      <property type="evidence" value="ECO:0000314" />
      <property type="project" value="UniProtKB" />
    </dbReference>
    <dbReference type="GO" id="GO:0006111">
      <property type="term" value="P:regulation of gluconeogenesis" />
      <property type="evidence" value="ECO:0000501" />
      <property type="project" value="Ensembl" />
    </dbReference>
    <dbReference type="GO" id="GO:0050796">
      <property type="term" value="P:regulation of insulin secretion" />
      <property type="evidence" value="ECO:0000501" />
      <property type="project" value="Ensembl" />
    </dbReference>
    <dbReference type="GO" id="GO:0030300">
      <property type="term" value="P:regulation of intestinal cholesterol absorption" />
      <property type="evidence" value="ECO:0000501" />
      <property type="project" value="Ensembl" />
    </dbReference>
    <dbReference type="GO" id="GO:0060587">
      <property type="term" value="P:regulation of lipoprotein lipid oxidation" />
      <property type="evidence" value="ECO:0000501" />
      <property type="project" value="Ensembl" />
    </dbReference>
    <dbReference type="GO" id="GO:0032814">
      <property type="term" value="P:regulation of natural killer cell activation" />
      <property type="evidence" value="ECO:0000314" />
      <property type="project" value="UniProtKB" />
    </dbReference>
    <dbReference type="GO" id="GO:0042269">
      <property type="term" value="P:regulation of natural killer cell mediated cytotoxicity" />
      <property type="evidence" value="ECO:0000314" />
      <property type="project" value="UniProtKB" />
    </dbReference>
    <dbReference type="GO" id="GO:0032817">
      <property type="term" value="P:regulation of natural killer cell proliferation" />
      <property type="evidence" value="ECO:0000314" />
      <property type="project" value="UniProtKB" />
    </dbReference>
    <dbReference type="GO" id="GO:0050999">
      <property type="term" value="P:regulation of nitric-oxide synthase activity" />
      <property type="evidence" value="ECO:0000314" />
      <property type="project" value="UniProtKB" />
    </dbReference>
    <dbReference type="GO" id="GO:0050810">
      <property type="term" value="P:regulation of steroid biosynthetic process" />
      <property type="evidence" value="ECO:0000501" />
      <property type="project" value="Ensembl" />
    </dbReference>
    <dbReference type="GO" id="GO:0014823">
      <property type="term" value="P:response to activity" />
      <property type="evidence" value="ECO:0000501" />
      <property type="project" value="Ensembl" />
    </dbReference>
    <dbReference type="GO" id="GO:0002021">
      <property type="term" value="P:response to dietary excess" />
      <property type="evidence" value="ECO:0000501" />
      <property type="project" value="Ensembl" />
    </dbReference>
    <dbReference type="GO" id="GO:0032355">
      <property type="term" value="P:response to estradiol" />
      <property type="evidence" value="ECO:0000501" />
      <property type="project" value="Ensembl" />
    </dbReference>
    <dbReference type="GO" id="GO:0045471">
      <property type="term" value="P:response to ethanol" />
      <property type="evidence" value="ECO:0000501" />
      <property type="project" value="Ensembl" />
    </dbReference>
    <dbReference type="GO" id="GO:0001666">
      <property type="term" value="P:response to hypoxia" />
      <property type="evidence" value="ECO:0000501" />
      <property type="project" value="Ensembl" />
    </dbReference>
    <dbReference type="GO" id="GO:0032868">
      <property type="term" value="P:response to insulin" />
      <property type="evidence" value="ECO:0000318" />
      <property type="project" value="GO_Central" />
    </dbReference>
    <dbReference type="GO" id="GO:0033197">
      <property type="term" value="P:response to vitamin E" />
      <property type="evidence" value="ECO:0000501" />
      <property type="project" value="Ensembl" />
    </dbReference>
    <dbReference type="GO" id="GO:0019953">
      <property type="term" value="P:sexual reproduction" />
      <property type="evidence" value="ECO:0000315" />
      <property type="project" value="UniProtKB" />
    </dbReference>
    <dbReference type="GO" id="GO:0030217">
      <property type="term" value="P:T cell differentiation" />
      <property type="evidence" value="ECO:0000250" />
      <property type="project" value="UniProtKB" />
    </dbReference>
    <dbReference type="GO" id="GO:0007260">
      <property type="term" value="P:tyrosine phosphorylation of STAT protein" />
      <property type="evidence" value="ECO:0000318" />
      <property type="project" value="GO_Central" />
    </dbReference>
    <dbReference type="InterPro" id="IPR009079">
      <property type="entry name" value="4_helix_cytokine-like_core" />
    </dbReference>
    <dbReference type="InterPro" id="IPR000065">
      <property type="entry name" value="Leptin" />
    </dbReference>
    <dbReference type="PANTHER" id="PTHR11724">
      <property type="entry name" value="PTHR11724" />
      <property type="match status" value="1" />
    </dbReference>
    <dbReference type="Pfam" id="PF02024">
      <property type="entry name" value="Leptin" />
      <property type="match status" value="1" />
    </dbReference>
    <dbReference type="PIRSF" id="PIRSF001837">
      <property type="entry name" value="Leptin" />
      <property type="match status" value="1" />
    </dbReference>
    <dbReference type="PRINTS" id="PR00495">
      <property type="entry name" value="LEPTIN" />
    </dbReference>
    <dbReference type="ProDom" id="PD005698">
      <property type="entry name" value="Leptin" />
      <property type="match status" value="1" />
    </dbReference>
    <dbReference type="SUPFAM" id="SSF47266">
      <property type="entry name" value="SSF47266" />
      <property type="match status" value="1" />
    </dbReference>
    <dbReference type="PDB" id="1AX8" />
    <dbReference type="UniProtKB" id="P41160" />
    <dbReference type="UniProtKB" id="P50596" />
    <dbReference type="PubMed" id="10428856" />
    <dbReference type="PubMed" id="10896907" />
    <dbReference type="PubMed" id="11460888" />
    <dbReference type="PubMed" id="12448771" />
    <dbReference type="PubMed" id="12504075" />
    <dbReference type="PubMed" id="15899045" />
    <dbReference type="PubMed" id="16052473" />
    <dbReference type="PubMed" id="17344214" />
    <dbReference type="PubMed" id="18242580" />
    <dbReference type="PubMed" id="19688109" />
    <dbReference type="PubMed" id="24340098" />
    <dbReference type="PubMed" id="25060689" />
    <dbReference type="PubMed" id="25551525" />
    <dbReference type="PubMed" id="7789654" />
    <dbReference type="PubMed" id="8589726" />
    <dbReference type="PubMed" id="9144295" />
    <dbReference type="PubMed" id="9500540" />
    <dbReference type="PubMed" id="15122202" />
    <dbReference type="PubMed" id="25232147" />
    <dbReference type="HGNC" id="HGNC:6553" />
    <feature type="signal peptide">
      <location>
        <begin position="1" />
        <end position="21" />
      </location>
    </feature>
    <feature type="chain">
      <location>
        <begin position="22" />
        <end position="167" />
      </location>
    </feature>
    <feature type="sequence variant" description="In dbSNP:rs17151919.">
      <original>V</original>
      <variation>M</variation>
      <location>
        <position position="94" />
      </location>
    </feature>
    <feature type="sequence variant" description="In LEPD; no effect on secretion; does not bind or activate LEPR; dbSNP:rs724159998.">
      <original>D</original>
      <variation>Y</variation>
      <location>
        <position position="100" />
      </location>
    </feature>
    <feature type="sequence variant" description="In LEPD; dbSNP:rs104894023.">
      <original>R</original>
      <variation>W</variation>
      <location>
        <position position="105" />
      </location>
    </feature>
    <feature type="sequence variant" description="In dbSNP:rs1800564.">
      <original>V</original>
      <variation>M</variation>
      <location>
        <position position="110" />
      </location>
    </feature>
    <feature type="disulfide bond" description="">
      <location>
        <begin position="117" />
        <end position="167" />
      </location>
    </feature>
    <sequence length="167">MHWGTLCGFLWLWPYLFYVQAVPIQKVQDDTKTLIKTIVTRINDISHTQSVSSKQKVTGLDFIPGLHPILTLSKMDQTLAVYQQILTSMPSRNVIQISNDLENLRDLLHVLAFSKSCHLPWASGLETLDSLGGVLEASGYSTEVVALSRLQGSLQDMLWQLDLSPGC</sequence>
  </entry>
  <entry>
    <accession>P00698</accession>
    <name>LYSC_CHICK</name>
    <protein>
      <recommendedName>
        <fullName>Lysozyme C</fullName>
      </recommendedName>
    </protein>
    <gene>
      <name type="primary">LYZ</name>
    </gene>
    <organism>
      <name type="scientific">Gallus gallus</name>
    </organism>
    <dbReference type="NCBI Taxonomy" id="9031" />
    <dbReference type="PubMed" id="6934509" />
    <dbReference type="DOI" id="10.1073/pnas.77.10.5759" />
    <dbReference type="PubMed" id="11788708" />
    <dbReference type="DOI" id="10.1093/nar/30.2.463" />
    <dbReference type="PubMed" id="893412" />
    <dbReference type="PubMed" id="14063294" />
    <dbReference type="PubMed" id="383714" />
    <dbReference type="PubMed" id="14301784" />
    <dbReference type="PubMed" id="5857373" />
    <dbReference type="PubMed" id="22044478" />
    <dbReference type="DOI" id="10.1016/j.gene.2011.10.021" />
    <dbReference type="PubMed" id="5891407" />
    <dbReference type="DOI" id="10.1038/206757a0" />
    <dbReference type="PubMed" id="1255711" />
    <dbReference type="DOI" id="10.1016/S0022-2836(76)80147-7" />
    <dbReference type="PubMed" id="1255720" />
    <dbReference type="DOI" id="10.1016/0022-2836(76)90063-2" />
    <dbReference type="PubMed" id="1712773" />
    <dbReference type="PubMed" id="3349024" />
    <dbReference type="DOI" id="10.1021/bi00401a020" />
    <dbReference type="PubMed" id="9220986" />
    <dbReference type="DOI" id="10.1021/bi970049q" />
    <dbReference type="PubMed" id="3325501" />
    <dbReference type="DOI" id="10.1093/oxfordjournals.jbchem.a122111" />
    <dbReference type="EC" id="3.2.1.17" />
    <dbReference type="EMBL" id="J00885">
      <property type="protein sequence ID" value="AAA48943.1" />
      <property type="molecule type" value="Genomic_DNA" />
    </dbReference>
    <dbReference type="EMBL" id="V00428">
      <property type="protein sequence ID" value="CAA23711.1" />
      <property type="molecule type" value="mRNA" />
    </dbReference>
    <dbReference type="EMBL" id="AF410481">
      <property type="protein sequence ID" value="AAL69327.1" />
      <property type="molecule type" value="Genomic_DNA" />
    </dbReference>
    <dbReference type="EMBL" id="M10640">
      <property type="protein sequence ID" value="AAA48944.1" />
      <property type="molecule type" value="mRNA" />
    </dbReference>
    <dbReference type="PIR" id="A93859">
      <property type="entry name" value="LZCH" />
    </dbReference>
    <dbReference type="RefSeq" id="NP_990612.1">
      <property type="nucleotide sequence ID" value="NM_205281.1" />
    </dbReference>
    <dbReference type="UniGene" id="Gga.713" />
    <dbReference type="PDB" id="132L">
      <property type="method" value="X-ray" />
      <property type="resolution" value="1.80" />
      <property type="chains" value="A=19-147" />
    </dbReference>
    <dbReference type="PDB" id="193L">
      <property type="method" value="X-ray" />
      <property type="resolution" value="1.33" />
      <property type="chains" value="A=19-147" />
    </dbReference>
    <dbReference type="PDB" id="194L">
      <property type="method" value="X-ray" />
      <property type="resolution" value="1.40" />
      <property type="chains" value="A=19-147" />
    </dbReference>
    <dbReference type="PDB" id="1A2Y">
      <property type="method" value="X-ray" />
      <property type="resolution" value="1.50" />
      <property type="chains" value="C=19-147" />
    </dbReference>
    <dbReference type="PDB" id="1AKI">
      <property type="method" value="X-ray" />
      <property type="resolution" value="1.50" />
      <property type="chains" value="A=19-147" />
    </dbReference>
    <dbReference type="PDB" id="1AT5">
      <property type="method" value="X-ray" />
      <property type="resolution" value="1.80" />
      <property type="chains" value="A=19-147" />
    </dbReference>
    <dbReference type="PDB" id="1AT6">
      <property type="method" value="X-ray" />
      <property type="resolution" value="1.80" />
      <property type="chains" value="A=19-147" />
    </dbReference>
    <dbReference type="PDB" id="1AZF">
      <property type="method" value="X-ray" />
      <property type="resolution" value="1.80" />
      <property type="chains" value="A=19-147" />
    </dbReference>
    <dbReference type="PDB" id="1B0D">
      <property type="method" value="X-ray" />
      <property type="resolution" value="1.84" />
      <property type="chains" value="A=19-147" />
    </dbReference>
    <dbReference type="PDB" id="1B2K">
      <property type="method" value="X-ray" />
      <property type="resolution" value="1.60" />
      <property type="chains" value="A/B=19-147" />
    </dbReference>
    <dbReference type="PDB" id="1BGI">
      <property type="method" value="X-ray" />
      <property type="resolution" value="1.70" />
      <property type="chains" value="A=19-147" />
    </dbReference>
    <dbReference type="PDB" id="1BHZ">
      <property type="method" value="X-ray" />
      <property type="resolution" value="3.90" />
      <property type="chains" value="A=19-147" />
    </dbReference>
    <dbReference type="PDB" id="1BVK">
      <property type="method" value="X-ray" />
      <property type="resolution" value="2.70" />
      <property type="chains" value="C/F=19-147" />
    </dbReference>
    <dbReference type="PDB" id="1BVX">
      <property type="method" value="X-ray" />
      <property type="resolution" value="1.80" />
      <property type="chains" value="A=19-147" />
    </dbReference>
    <dbReference type="PDB" id="1BWH">
      <property type="method" value="X-ray" />
      <property type="resolution" value="1.80" />
      <property type="chains" value="A=19-147" />
    </dbReference>
    <dbReference type="PDB" id="1BWI">
      <property type="method" value="X-ray" />
      <property type="resolution" value="1.80" />
      <property type="chains" value="A=19-147" />
    </dbReference>
    <dbReference type="PDB" id="1BWJ">
      <property type="method" value="X-ray" />
      <property type="resolution" value="1.80" />
      <property type="chains" value="A=19-147" />
    </dbReference>
    <dbReference type="PDB" id="1C08">
      <property type="method" value="X-ray" />
      <property type="resolution" value="2.30" />
      <property type="chains" value="C=19-147" />
    </dbReference>
    <dbReference type="PDB" id="1C10">
      <property type="method" value="X-ray" />
      <property type="resolution" value="2.03" />
      <property type="chains" value="A=19-147" />
    </dbReference>
    <dbReference type="PDB" id="1DPW">
      <property type="method" value="X-ray" />
      <property type="resolution" value="1.64" />
      <property type="chains" value="A=19-147" />
    </dbReference>
    <dbReference type="PDB" id="1DPX">
      <property type="method" value="X-ray" />
      <property type="resolution" value="1.65" />
      <property type="chains" value="A=19-147" />
    </dbReference>
    <dbReference type="PDB" id="1DQJ">
      <property type="method" value="X-ray" />
      <property type="resolution" value="2.00" />
      <property type="chains" value="C=19-147" />
    </dbReference>
    <dbReference type="PDB" id="1E8L">
      <property type="method" value="NMR" />
      <property type="chains" value="A=19-147" />
    </dbReference>
    <dbReference type="PDB" id="1F0W">
      <property type="method" value="X-ray" />
      <property type="resolution" value="1.90" />
      <property type="chains" value="A=19-147" />
    </dbReference>
    <dbReference type="PDB" id="1F10">
      <property type="method" value="X-ray" />
      <property type="resolution" value="1.70" />
      <property type="chains" value="A=19-147" />
    </dbReference>
    <dbReference type="PDB" id="1F3J">
      <property type="method" value="X-ray" />
      <property type="resolution" value="3.10" />
      <property type="chains" value="P/Q=29-42" />
    </dbReference>
    <dbReference type="PDB" id="1FDL">
      <property type="method" value="X-ray" />
      <property type="resolution" value="2.50" />
      <property type="chains" value="Y=19-147" />
    </dbReference>
    <dbReference type="PDB" id="1FLQ">
      <property type="method" value="X-ray" />
      <property type="resolution" value="1.80" />
      <property type="chains" value="A=19-147" />
    </dbReference>
    <dbReference type="PDB" id="1FLU">
      <property type="method" value="X-ray" />
      <property type="resolution" value="1.78" />
      <property type="chains" value="A=19-147" />
    </dbReference>
    <dbReference type="PDB" id="1FLW">
      <property type="method" value="X-ray" />
      <property type="resolution" value="1.81" />
      <property type="chains" value="A=19-147" />
    </dbReference>
    <dbReference type="PDB" id="1FLY">
      <property type="method" value="X-ray" />
      <property type="resolution" value="1.83" />
      <property type="chains" value="A=19-147" />
    </dbReference>
    <dbReference type="PDB" id="1FN5">
      <property type="method" value="X-ray" />
      <property type="resolution" value="1.78" />
      <property type="chains" value="A=19-147" />
    </dbReference>
    <dbReference type="PDB" id="1G7H">
      <property type="method" value="X-ray" />
      <property type="resolution" value="1.85" />
      <property type="chains" value="C=19-147" />
    </dbReference>
    <dbReference type="PDB" id="1G7I">
      <property type="method" value="X-ray" />
      <property type="resolution" value="1.80" />
      <property type="chains" value="C=19-147" />
    </dbReference>
    <dbReference type="PDB" id="1G7J">
      <property type="method" value="X-ray" />
      <property type="resolution" value="1.75" />
      <property type="chains" value="C=19-147" />
    </dbReference>
    <dbReference type="PDB" id="1G7L">
      <property type="method" value="X-ray" />
      <property type="resolution" value="2.00" />
      <property type="chains" value="C=19-147" />
    </dbReference>
    <dbReference type="PDB" id="1G7M">
      <property type="method" value="X-ray" />
      <property type="resolution" value="1.90" />
      <property type="chains" value="C=19-147" />
    </dbReference>
    <dbReference type="PDB" id="1GPQ">
      <property type="method" value="X-ray" />
      <property type="resolution" value="1.60" />
      <property type="chains" value="C/D=19-147" />
    </dbReference>
    <dbReference type="PDB" id="1GWD">
      <property type="method" value="X-ray" />
      <property type="resolution" value="1.77" />
      <property type="chains" value="A=19-147" />
    </dbReference>
    <dbReference type="PDB" id="1GXV">
      <property type="method" value="NMR" />
      <property type="chains" value="2=19-147" />
    </dbReference>
    <dbReference type="PDB" id="1GXX">
      <property type="method" value="NMR" />
      <property type="chains" value="A=19-147" />
    </dbReference>
    <dbReference type="PDB" id="1H6M">
      <property type="method" value="X-ray" />
      <property type="resolution" value="1.64" />
      <property type="chains" value="A=19-147" />
    </dbReference>
    <dbReference type="PDB" id="1H87">
      <property type="method" value="X-ray" />
      <property type="resolution" value="1.72" />
      <property type="chains" value="A=19-147" />
    </dbReference>
    <dbReference type="PDB" id="1HC0">
      <property type="method" value="X-ray" />
      <property type="resolution" value="1.82" />
      <property type="chains" value="A=19-147" />
    </dbReference>
    <dbReference type="PDB" id="1HEL">
      <property type="method" value="X-ray" />
      <property type="resolution" value="1.70" />
      <property type="chains" value="A=19-147" />
    </dbReference>
    <dbReference type="PDB" id="1HEM">
      <property type="method" value="X-ray" />
      <property type="resolution" value="1.80" />
      <property type="chains" value="A=19-147" />
    </dbReference>
    <dbReference type="PDB" id="1HEN">
      <property type="method" value="X-ray" />
      <property type="resolution" value="1.80" />
      <property type="chains" value="A=19-147" />
    </dbReference>
    <dbReference type="PDB" id="1HEO">
      <property type="method" value="X-ray" />
      <property type="resolution" value="1.80" />
      <property type="chains" value="A=19-147" />
    </dbReference>
    <dbReference type="PDB" id="1HEP">
      <property type="method" value="X-ray" />
      <property type="resolution" value="1.80" />
      <property type="chains" value="A=19-147" />
    </dbReference>
    <dbReference type="PDB" id="1HEQ">
      <property type="method" value="X-ray" />
      <property type="resolution" value="1.80" />
      <property type="chains" value="A=19-147" />
    </dbReference>
    <dbReference type="PDB" id="1HER">
      <property type="method" value="X-ray" />
      <property type="resolution" value="1.80" />
      <property type="chains" value="A=19-147" />
    </dbReference>
    <dbReference type="PDB" id="1HEW">
      <property type="method" value="X-ray" />
      <property type="resolution" value="1.75" />
      <property type="chains" value="A=19-147" />
    </dbReference>
    <dbReference type="PDB" id="1HF4">
      <property type="method" value="X-ray" />
      <property type="resolution" value="1.45" />
      <property type="chains" value="A/B=19-147" />
    </dbReference>
    <dbReference type="PDB" id="1HSW">
      <property type="method" value="X-ray" />
      <property type="resolution" value="2.00" />
      <property type="chains" value="A=19-147" />
    </dbReference>
    <dbReference type="PDB" id="1HSX">
      <property type="method" value="X-ray" />
      <property type="resolution" value="1.90" />
      <property type="chains" value="A=19-147" />
    </dbReference>
    <dbReference type="PDB" id="1IC4">
      <property type="method" value="X-ray" />
      <property type="resolution" value="2.50" />
      <property type="chains" value="Y=19-147" />
    </dbReference>
    <dbReference type="PDB" id="1IC5">
      <property type="method" value="X-ray" />
      <property type="resolution" value="2.30" />
      <property type="chains" value="Y=19-147" />
    </dbReference>
    <dbReference type="PDB" id="1IC7">
      <property type="method" value="X-ray" />
      <property type="resolution" value="2.10" />
      <property type="chains" value="Y=19-147" />
    </dbReference>
    <dbReference type="PDB" id="1IEE">
      <property type="method" value="X-ray" />
      <property type="resolution" value="0.94" />
      <property type="chains" value="A=19-147" />
    </dbReference>
    <dbReference type="PDB" id="1IO5">
      <property type="method" value="Neutron" />
      <property type="resolution" value="2.00" />
      <property type="chains" value="A=19-147" />
    </dbReference>
    <dbReference type="PDB" id="1IOQ">
      <property type="method" value="X-ray" />
      <property type="resolution" value="1.79" />
      <property type="chains" value="A=19-147" />
    </dbReference>
    <dbReference type="PDB" id="1IOR">
      <property type="method" value="X-ray" />
      <property type="resolution" value="1.76" />
      <property type="chains" value="A=19-147" />
    </dbReference>
    <dbReference type="PDB" id="1IOS">
      <property type="method" value="X-ray" />
      <property type="resolution" value="1.76" />
      <property type="chains" value="A=19-147" />
    </dbReference>
    <dbReference type="PDB" id="1IOT">
      <property type="method" value="X-ray" />
      <property type="resolution" value="1.75" />
      <property type="chains" value="A=19-147" />
    </dbReference>
    <dbReference type="PDB" id="1IR7">
      <property type="method" value="X-ray" />
      <property type="resolution" value="1.90" />
      <property type="chains" value="A=19-147" />
    </dbReference>
    <dbReference type="PDB" id="1IR8">
      <property type="method" value="X-ray" />
      <property type="resolution" value="1.63" />
      <property type="chains" value="A=19-147" />
    </dbReference>
    <dbReference type="PDB" id="1IR9">
      <property type="method" value="X-ray" />
      <property type="resolution" value="1.90" />
      <property type="chains" value="A=19-147" />
    </dbReference>
    <dbReference type="PDB" id="1J1O">
      <property type="method" value="X-ray" />
      <property type="resolution" value="1.80" />
      <property type="chains" value="Y=19-147" />
    </dbReference>
    <dbReference type="PDB" id="1J1P">
      <property type="method" value="X-ray" />
      <property type="resolution" value="1.80" />
      <property type="chains" value="Y=19-147" />
    </dbReference>
    <dbReference type="PDB" id="1J1X">
      <property type="method" value="X-ray" />
      <property type="resolution" value="1.80" />
      <property type="chains" value="Y=19-147" />
    </dbReference>
    <dbReference type="PDB" id="1JA2">
      <property type="method" value="X-ray" />
      <property type="resolution" value="2.87" />
      <property type="chains" value="A=19-147" />
    </dbReference>
    <dbReference type="PDB" id="1JA4">
      <property type="method" value="X-ray" />
      <property type="resolution" value="2.94" />
      <property type="chains" value="A=19-147" />
    </dbReference>
    <dbReference type="PDB" id="1JA6">
      <property type="method" value="X-ray" />
      <property type="resolution" value="2.96" />
      <property type="chains" value="A=19-147" />
    </dbReference>
    <dbReference type="PDB" id="1JA7">
      <property type="method" value="X-ray" />
      <property type="resolution" value="2.98" />
      <property type="chains" value="A=19-147" />
    </dbReference>
    <dbReference type="PDB" id="1JIS">
      <property type="method" value="X-ray" />
      <property type="resolution" value="1.90" />
      <property type="chains" value="A=19-147" />
    </dbReference>
    <dbReference type="PDB" id="1JIT">
      <property type="method" value="X-ray" />
      <property type="resolution" value="1.90" />
      <property type="chains" value="A=19-147" />
    </dbReference>
    <dbReference type="PDB" id="1JIY">
      <property type="method" value="X-ray" />
      <property type="resolution" value="1.90" />
      <property type="chains" value="A=19-147" />
    </dbReference>
    <dbReference type="PDB" id="1JJ0">
      <property type="method" value="X-ray" />
      <property type="resolution" value="1.90" />
      <property type="chains" value="A=19-147" />
    </dbReference>
    <dbReference type="PDB" id="1JJ1">
      <property type="method" value="X-ray" />
      <property type="resolution" value="1.90" />
      <property type="chains" value="A=19-147" />
    </dbReference>
    <dbReference type="PDB" id="1JJ3">
      <property type="method" value="X-ray" />
      <property type="resolution" value="1.90" />
      <property type="chains" value="A/B=19-147" />
    </dbReference>
    <dbReference type="PDB" id="1JPO">
      <property type="method" value="X-ray" />
      <property type="resolution" value="2.10" />
      <property type="chains" value="A=19-147" />
    </dbReference>
    <dbReference type="PDB" id="1JTO">
      <property type="method" value="X-ray" />
      <property type="resolution" value="2.50" />
      <property type="chains" value="L/M=19-147" />
    </dbReference>
    <dbReference type="PDB" id="1JTT">
      <property type="method" value="X-ray" />
      <property type="resolution" value="2.10" />
      <property type="chains" value="L=19-147" />
    </dbReference>
    <dbReference type="PDB" id="1KIP">
      <property type="method" value="X-ray" />
      <property type="resolution" value="2.10" />
      <property type="chains" value="C=19-147" />
    </dbReference>
    <dbReference type="PDB" id="1KIQ">
      <property type="method" value="X-ray" />
      <property type="resolution" value="1.85" />
      <property type="chains" value="C=19-147" />
    </dbReference>
    <dbReference type="PDB" id="1KIR">
      <property type="method" value="X-ray" />
      <property type="resolution" value="2.00" />
      <property type="chains" value="C=19-147" />
    </dbReference>
    <dbReference type="PDB" id="1KXW">
      <property type="method" value="X-ray" />
      <property type="resolution" value="1.96" />
      <property type="chains" value="A=19-147" />
    </dbReference>
    <dbReference type="PDB" id="1KXX">
      <property type="method" value="X-ray" />
      <property type="resolution" value="1.71" />
      <property type="chains" value="A=19-147" />
    </dbReference>
    <dbReference type="PDB" id="1KXY">
      <property type="method" value="X-ray" />
      <property type="resolution" value="1.79" />
      <property type="chains" value="A=19-147" />
    </dbReference>
    <dbReference type="PDB" id="1LCN">
      <property type="method" value="X-ray" />
      <property type="resolution" value="1.63" />
      <property type="chains" value="A/B=19-147" />
    </dbReference>
    <dbReference type="PDB" id="1LJ3">
      <property type="method" value="X-ray" />
      <property type="resolution" value="2.00" />
      <property type="chains" value="A/B=19-147" />
    </dbReference>
    <dbReference type="PDB" id="1LJ4">
      <property type="method" value="X-ray" />
      <property type="resolution" value="1.95" />
      <property type="chains" value="A/B=19-147" />
    </dbReference>
    <dbReference type="PDB" id="1LJE">
      <property type="method" value="X-ray" />
      <property type="resolution" value="2.00" />
      <property type="chains" value="A/B=19-147" />
    </dbReference>
    <dbReference type="PDB" id="1LJF">
      <property type="method" value="X-ray" />
      <property type="resolution" value="1.80" />
      <property type="chains" value="A/B=19-147" />
    </dbReference>
    <dbReference type="PDB" id="1LJG">
      <property type="method" value="X-ray" />
      <property type="resolution" value="1.90" />
      <property type="chains" value="A/B=19-147" />
    </dbReference>
    <dbReference type="PDB" id="1LJH">
      <property type="method" value="X-ray" />
      <property type="resolution" value="1.80" />
      <property type="chains" value="A/B=19-147" />
    </dbReference>
    <dbReference type="PDB" id="1LJI">
      <property type="method" value="X-ray" />
      <property type="resolution" value="2.00" />
      <property type="chains" value="A/B=19-147" />
    </dbReference>
    <dbReference type="PDB" id="1LJJ">
      <property type="method" value="X-ray" />
      <property type="resolution" value="2.00" />
      <property type="chains" value="A/B=19-147" />
    </dbReference>
    <dbReference type="PDB" id="1LJK">
      <property type="method" value="X-ray" />
      <property type="resolution" value="2.10" />
      <property type="chains" value="A/B=19-147" />
    </dbReference>
    <dbReference type="PDB" id="1LKR">
      <property type="method" value="X-ray" />
      <property type="resolution" value="1.60" />
      <property type="chains" value="A/B=19-147" />
    </dbReference>
    <dbReference type="PDB" id="1LKS">
      <property type="method" value="X-ray" />
      <property type="resolution" value="1.10" />
      <property type="chains" value="A=19-147" />
    </dbReference>
    <dbReference type="PDB" id="1LMA">
      <property type="method" value="X-ray" />
      <property type="resolution" value="1.75" />
      <property type="chains" value="A=19-147" />
    </dbReference>
    <dbReference type="PDB" id="1LPI">
      <property type="method" value="X-ray" />
      <property type="resolution" value="2.00" />
      <property type="chains" value="A=19-147" />
    </dbReference>
    <dbReference type="PDB" id="1LSA">
      <property type="method" value="X-ray" />
      <property type="resolution" value="1.70" />
      <property type="chains" value="A=19-147" />
    </dbReference>
    <dbReference type="PDB" id="1LSB">
      <property type="method" value="X-ray" />
      <property type="resolution" value="1.70" />
      <property type="chains" value="A=19-147" />
    </dbReference>
    <dbReference type="PDB" id="1LSC">
      <property type="method" value="X-ray" />
      <property type="resolution" value="1.70" />
      <property type="chains" value="A=19-147" />
    </dbReference>
    <dbReference type="PDB" id="1LSD">
      <property type="method" value="X-ray" />
      <property type="resolution" value="1.70" />
      <property type="chains" value="A=19-147" />
    </dbReference>
    <dbReference type="PDB" id="1LSE">
      <property type="method" value="X-ray" />
      <property type="resolution" value="1.70" />
      <property type="chains" value="A=19-147" />
    </dbReference>
    <dbReference type="PDB" id="1LSF">
      <property type="method" value="X-ray" />
      <property type="resolution" value="1.70" />
      <property type="chains" value="A=19-147" />
    </dbReference>
    <dbReference type="PDB" id="1LSG">
      <property type="method" value="X-ray" />
      <property type="resolution" value="2.40" />
      <property type="chains" value="A=19-147" />
    </dbReference>
    <dbReference type="PDB" id="1LSM">
      <property type="method" value="X-ray" />
      <property type="resolution" value="1.70" />
      <property type="chains" value="A=19-147" />
    </dbReference>
    <dbReference type="PDB" id="1LSN">
      <property type="method" value="X-ray" />
      <property type="resolution" value="1.90" />
      <property type="chains" value="A=19-147" />
    </dbReference>
    <dbReference type="PDB" id="1LSY">
      <property type="method" value="X-ray" />
      <property type="resolution" value="1.90" />
      <property type="chains" value="A=1-147" />
    </dbReference>
    <dbReference type="PDB" id="1LSZ">
      <property type="method" value="X-ray" />
      <property type="resolution" value="2.00" />
      <property type="chains" value="A=1-147" />
    </dbReference>
    <dbReference type="PDB" id="1LYO">
      <property type="method" value="X-ray" />
      <property type="resolution" value="1.93" />
      <property type="chains" value="A=19-147" />
    </dbReference>
    <dbReference type="PDB" id="1LYS">
      <property type="method" value="X-ray" />
      <property type="resolution" value="1.72" />
      <property type="chains" value="A/B=19-147" />
    </dbReference>
    <dbReference type="PDB" id="1LYZ">
      <property type="method" value="X-ray" />
      <property type="resolution" value="2.00" />
      <property type="chains" value="A=19-147" />
    </dbReference>
    <dbReference type="PDB" id="1LZ8">
      <property type="method" value="X-ray" />
      <property type="resolution" value="1.53" />
      <property type="chains" value="A=19-147" />
    </dbReference>
    <dbReference type="PDB" id="1LZ9">
      <property type="method" value="X-ray" />
      <property type="resolution" value="1.70" />
      <property type="chains" value="A=19-147" />
    </dbReference>
    <dbReference type="PDB" id="1LZA">
      <property type="method" value="X-ray" />
      <property type="resolution" value="1.60" />
      <property type="chains" value="A=19-147" />
    </dbReference>
    <dbReference type="PDB" id="1LZB">
      <property type="method" value="X-ray" />
      <property type="resolution" value="1.50" />
      <property type="chains" value="A=19-147" />
    </dbReference>
    <dbReference type="PDB" id="1LZC">
      <property type="method" value="X-ray" />
      <property type="resolution" value="1.80" />
      <property type="chains" value="A=19-147" />
    </dbReference>
    <dbReference type="PDB" id="1LZD">
      <property type="method" value="X-ray" />
      <property type="resolution" value="1.80" />
      <property type="chains" value="A=19-147" />
    </dbReference>
    <dbReference type="PDB" id="1LZE">
      <property type="method" value="X-ray" />
      <property type="resolution" value="1.80" />
      <property type="chains" value="A=19-147" />
    </dbReference>
    <dbReference type="PDB" id="1LZG">
      <property type="method" value="X-ray" />
      <property type="resolution" value="1.80" />
      <property type="chains" value="A=19-147" />
    </dbReference>
    <dbReference type="PDB" id="1LZH">
      <property type="method" value="X-ray" />
      <property type="resolution" value="6.00" />
      <property type="chains" value="A/B=19-147" />
    </dbReference>
    <dbReference type="PDB" id="1LZN">
      <property type="method" value="Neutron" />
      <property type="resolution" value="1.70" />
      <property type="chains" value="A=19-147" />
    </dbReference>
    <dbReference type="PDB" id="1LZT">
      <property type="method" value="X-ray" />
      <property type="resolution" value="1.97" />
      <property type="chains" value="A=19-147" />
    </dbReference>
    <dbReference type="PDB" id="1MEL">
      <property type="method" value="X-ray" />
      <property type="resolution" value="2.50" />
      <property type="chains" value="L/M=19-147" />
    </dbReference>
    <dbReference type="PDB" id="1MLC">
      <property type="method" value="X-ray" />
      <property type="resolution" value="2.50" />
      <property type="chains" value="E/F=19-147" />
    </dbReference>
    <dbReference type="PDB" id="1N4F">
      <property type="method" value="X-ray" />
      <property type="resolution" value="1.78" />
      <property type="chains" value="A=19-147" />
    </dbReference>
    <dbReference type="PDB" id="1NBY">
      <property type="method" value="X-ray" />
      <property type="resolution" value="1.80" />
      <property type="chains" value="C=19-147" />
    </dbReference>
    <dbReference type="PDB" id="1NBZ">
      <property type="method" value="X-ray" />
      <property type="resolution" value="1.85" />
      <property type="chains" value="C=19-147" />
    </dbReference>
    <dbReference type="PDB" id="1NDG">
      <property type="method" value="X-ray" />
      <property type="resolution" value="1.90" />
      <property type="chains" value="C=19-147" />
    </dbReference>
    <dbReference type="PDB" id="1NDM">
      <property type="method" value="X-ray" />
      <property type="resolution" value="2.10" />
      <property type="chains" value="C=19-147" />
    </dbReference>
    <dbReference type="PDB" id="1P2C">
      <property type="method" value="X-ray" />
      <property type="resolution" value="2.00" />
      <property type="chains" value="C/F=19-147" />
    </dbReference>
    <dbReference type="PDB" id="1PS5">
      <property type="method" value="X-ray" />
      <property type="resolution" value="2.00" />
      <property type="chains" value="A=19-147" />
    </dbReference>
    <dbReference type="PDB" id="1QIO">
      <property type="method" value="X-ray" />
      <property type="resolution" value="1.20" />
      <property type="chains" value="A=19-147" />
    </dbReference>
    <dbReference type="PDB" id="1QTK">
      <property type="method" value="X-ray" />
      <property type="resolution" value="2.03" />
      <property type="chains" value="A=19-147" />
    </dbReference>
    <dbReference type="PDB" id="1RCM">
      <property type="method" value="X-ray" />
      <property type="resolution" value="1.90" />
      <property type="chains" value="A/B=19-147" />
    </dbReference>
    <dbReference type="PDB" id="1RFP">
      <property type="method" value="X-ray" />
      <property type="resolution" value="1.75" />
      <property type="chains" value="A=19-147" />
    </dbReference>
    <dbReference type="PDB" id="1RI8">
      <property type="method" value="X-ray" />
      <property type="resolution" value="1.85" />
      <property type="chains" value="B=19-147" />
    </dbReference>
    <dbReference type="PDB" id="1RJC">
      <property type="method" value="X-ray" />
      <property type="resolution" value="1.40" />
      <property type="chains" value="B=19-147" />
    </dbReference>
    <dbReference type="PDB" id="1SF4">
      <property type="method" value="X-ray" />
      <property type="resolution" value="2.98" />
      <property type="chains" value="A=19-147" />
    </dbReference>
    <dbReference type="PDB" id="1SF6">
      <property type="method" value="X-ray" />
      <property type="resolution" value="3.22" />
      <property type="chains" value="A=19-147" />
    </dbReference>
    <dbReference type="PDB" id="1SF7">
      <property type="method" value="X-ray" />
      <property type="resolution" value="3.22" />
      <property type="chains" value="A=19-147" />
    </dbReference>
    <dbReference type="PDB" id="1SFB">
      <property type="method" value="X-ray" />
      <property type="resolution" value="3.22" />
      <property type="chains" value="A=19-147" />
    </dbReference>
    <dbReference type="PDB" id="1SFG">
      <property type="method" value="X-ray" />
      <property type="resolution" value="3.22" />
      <property type="chains" value="A=19-147" />
    </dbReference>
    <dbReference type="PDB" id="1SQ2">
      <property type="method" value="X-ray" />
      <property type="resolution" value="1.45" />
      <property type="chains" value="L=19-147" />
    </dbReference>
    <dbReference type="PDB" id="1T3P">
      <property type="method" value="X-ray" />
      <property type="resolution" value="1.60" />
      <property type="chains" value="A=19-147" />
    </dbReference>
    <dbReference type="PDB" id="1T6V">
      <property type="method" value="X-ray" />
      <property type="resolution" value="1.70" />
      <property type="chains" value="L/M=19-147" />
    </dbReference>
    <dbReference type="PDB" id="1UA6">
      <property type="method" value="X-ray" />
      <property type="resolution" value="1.90" />
      <property type="chains" value="Y=19-147" />
    </dbReference>
    <dbReference type="PDB" id="1UC0">
      <property type="method" value="X-ray" />
      <property type="resolution" value="1.85" />
      <property type="chains" value="A=19-147" />
    </dbReference>
    <dbReference type="PDB" id="1UCO">
      <property type="method" value="X-ray" />
      <property type="resolution" value="2.00" />
      <property type="chains" value="A/B=19-147" />
    </dbReference>
    <dbReference type="PDB" id="1UIA">
      <property type="method" value="X-ray" />
      <property type="resolution" value="1.76" />
      <property type="chains" value="A=19-147" />
    </dbReference>
    <dbReference type="PDB" id="1UIB">
      <property type="method" value="X-ray" />
      <property type="resolution" value="1.76" />
      <property type="chains" value="A=19-147" />
    </dbReference>
    <dbReference type="PDB" id="1UIC">
      <property type="method" value="X-ray" />
      <property type="resolution" value="1.95" />
      <property type="chains" value="A=19-147" />
    </dbReference>
    <dbReference type="PDB" id="1UID">
      <property type="method" value="X-ray" />
      <property type="resolution" value="1.95" />
      <property type="chains" value="A=19-147" />
    </dbReference>
    <dbReference type="PDB" id="1UIE">
      <property type="method" value="X-ray" />
      <property type="resolution" value="1.95" />
      <property type="chains" value="A=19-147" />
    </dbReference>
    <dbReference type="PDB" id="1UIF">
      <property type="method" value="X-ray" />
      <property type="resolution" value="1.85" />
      <property type="chains" value="A=19-147" />
    </dbReference>
    <dbReference type="PDB" id="1UIG">
      <property type="method" value="X-ray" />
      <property type="resolution" value="1.95" />
      <property type="chains" value="A=19-147" />
    </dbReference>
    <dbReference type="PDB" id="1UIH">
      <property type="method" value="X-ray" />
      <property type="resolution" value="1.75" />
      <property type="chains" value="A=19-147" />
    </dbReference>
    <dbReference type="PDB" id="1UUZ">
      <property type="method" value="X-ray" />
      <property type="resolution" value="1.80" />
      <property type="chains" value="C/D=19-147" />
    </dbReference>
    <dbReference type="PDB" id="1V7S">
      <property type="method" value="X-ray" />
      <property type="resolution" value="1.14" />
      <property type="chains" value="A=19-147" />
    </dbReference>
    <dbReference type="PDB" id="1V7T">
      <property type="method" value="X-ray" />
      <property type="resolution" value="1.13" />
      <property type="chains" value="A/B=19-147" />
    </dbReference>
    <dbReference type="PDB" id="1VAT">
      <property type="method" value="X-ray" />
      <property type="resolution" value="1.60" />
      <property type="chains" value="A=19-147" />
    </dbReference>
    <dbReference type="PDB" id="1VAU">
      <property type="method" value="X-ray" />
      <property type="resolution" value="1.50" />
      <property type="chains" value="A=19-147" />
    </dbReference>
    <dbReference type="PDB" id="1VDP">
      <property type="method" value="X-ray" />
      <property type="resolution" value="1.70" />
      <property type="chains" value="A/B=19-147" />
    </dbReference>
    <dbReference type="PDB" id="1VDQ">
      <property type="method" value="X-ray" />
      <property type="resolution" value="1.50" />
      <property type="chains" value="A=19-147" />
    </dbReference>
    <dbReference type="PDB" id="1VDS">
      <property type="method" value="X-ray" />
      <property type="resolution" value="1.60" />
      <property type="chains" value="A=19-147" />
    </dbReference>
    <dbReference type="PDB" id="1VDT">
      <property type="method" value="X-ray" />
      <property type="resolution" value="1.70" />
      <property type="chains" value="A=19-147" />
    </dbReference>
    <dbReference type="PDB" id="1VED">
      <property type="method" value="X-ray" />
      <property type="resolution" value="1.90" />
      <property type="chains" value="A=19-147" />
    </dbReference>
    <dbReference type="PDB" id="1VFB">
      <property type="method" value="X-ray" />
      <property type="resolution" value="1.80" />
      <property type="chains" value="C=19-147" />
    </dbReference>
    <dbReference type="PDB" id="1W6Z">
      <property type="method" value="X-ray" />
      <property type="resolution" value="1.65" />
      <property type="chains" value="A=19-147" />
    </dbReference>
    <dbReference type="PDB" id="1WTM">
      <property type="method" value="X-ray" />
      <property type="resolution" value="1.33" />
      <property type="chains" value="A=19-147" />
    </dbReference>
    <dbReference type="PDB" id="1WTN">
      <property type="method" value="X-ray" />
      <property type="resolution" value="1.13" />
      <property type="chains" value="A=19-147" />
    </dbReference>
    <dbReference type="PDB" id="1XEI">
      <property type="method" value="X-ray" />
      <property type="resolution" value="2.10" />
      <property type="chains" value="A=19-147" />
    </dbReference>
    <dbReference type="PDB" id="1XEJ">
      <property type="method" value="X-ray" />
      <property type="resolution" value="2.10" />
      <property type="chains" value="A=19-147" />
    </dbReference>
    <dbReference type="PDB" id="1XEK">
      <property type="method" value="X-ray" />
      <property type="resolution" value="2.30" />
      <property type="chains" value="A=19-147" />
    </dbReference>
    <dbReference type="PDB" id="1XFP">
      <property type="method" value="X-ray" />
      <property type="resolution" value="1.50" />
      <property type="chains" value="L=19-147" />
    </dbReference>
    <dbReference type="PDB" id="1XGP">
      <property type="method" value="X-ray" />
      <property type="resolution" value="2.10" />
      <property type="chains" value="C=19-147" />
    </dbReference>
    <dbReference type="PDB" id="1XGQ">
      <property type="method" value="X-ray" />
      <property type="resolution" value="2.10" />
      <property type="chains" value="C=19-147" />
    </dbReference>
    <dbReference type="PDB" id="1XGR">
      <property type="method" value="X-ray" />
      <property type="resolution" value="2.10" />
      <property type="chains" value="C=19-147" />
    </dbReference>
    <dbReference type="PDB" id="1XGT">
      <property type="method" value="X-ray" />
      <property type="resolution" value="2.10" />
      <property type="chains" value="C=19-147" />
    </dbReference>
    <dbReference type="PDB" id="1XGU">
      <property type="method" value="X-ray" />
      <property type="resolution" value="2.10" />
      <property type="chains" value="C=19-147" />
    </dbReference>
    <dbReference type="PDB" id="1YIK">
      <property type="method" value="X-ray" />
      <property type="resolution" value="1.75" />
      <property type="chains" value="A=19-147" />
    </dbReference>
    <dbReference type="PDB" id="1YIL">
      <property type="method" value="X-ray" />
      <property type="resolution" value="1.60" />
      <property type="chains" value="A=19-147" />
    </dbReference>
    <dbReference type="PDB" id="1YKX">
      <property type="method" value="X-ray" />
      <property type="resolution" value="1.90" />
      <property type="chains" value="X=19-147" />
    </dbReference>
    <dbReference type="PDB" id="1YKY">
      <property type="method" value="X-ray" />
      <property type="resolution" value="1.90" />
      <property type="chains" value="X=19-147" />
    </dbReference>
    <dbReference type="PDB" id="1YKZ">
      <property type="method" value="X-ray" />
      <property type="resolution" value="1.80" />
      <property type="chains" value="X=19-147" />
    </dbReference>
    <dbReference type="PDB" id="1YL0">
      <property type="method" value="X-ray" />
      <property type="resolution" value="1.90" />
      <property type="chains" value="X=19-147" />
    </dbReference>
    <dbReference type="PDB" id="1YL1">
      <property type="method" value="X-ray" />
      <property type="resolution" value="1.90" />
      <property type="chains" value="X=19-147" />
    </dbReference>
    <dbReference type="PDB" id="1YQV">
      <property type="method" value="X-ray" />
      <property type="resolution" value="1.70" />
      <property type="chains" value="Y=19-147" />
    </dbReference>
    <dbReference type="PDB" id="1Z55">
      <property type="method" value="X-ray" />
      <property type="resolution" value="1.90" />
      <property type="chains" value="A=19-147" />
    </dbReference>
    <dbReference type="PDB" id="1ZMY">
      <property type="method" value="X-ray" />
      <property type="resolution" value="3.00" />
      <property type="chains" value="L/M=19-147" />
    </dbReference>
    <dbReference type="PDB" id="1ZV5">
      <property type="method" value="X-ray" />
      <property type="resolution" value="2.00" />
      <property type="chains" value="L=19-147" />
    </dbReference>
    <dbReference type="PDB" id="1ZVH">
      <property type="method" value="X-ray" />
      <property type="resolution" value="1.50" />
      <property type="chains" value="L=19-147" />
    </dbReference>
    <dbReference type="PDB" id="1ZVY">
      <property type="method" value="X-ray" />
      <property type="resolution" value="1.63" />
      <property type="chains" value="B=19-147" />
    </dbReference>
    <dbReference type="PDB" id="2A6U">
      <property type="method" value="X-ray" />
      <property type="chains" value="A=19-147" />
    </dbReference>
    <dbReference type="PDB" id="2A7D">
      <property type="method" value="X-ray" />
      <property type="resolution" value="1.66" />
      <property type="chains" value="A=19-147" />
    </dbReference>
    <dbReference type="PDB" id="2A7F">
      <property type="method" value="X-ray" />
      <property type="resolution" value="1.85" />
      <property type="chains" value="A=19-147" />
    </dbReference>
    <dbReference type="PDB" id="2AUB">
      <property type="method" value="X-ray" />
      <property type="resolution" value="1.70" />
      <property type="chains" value="A=19-147" />
    </dbReference>
    <dbReference type="PDB" id="2B5Z">
      <property type="method" value="X-ray" />
      <property type="resolution" value="1.60" />
      <property type="chains" value="A=19-147" />
    </dbReference>
    <dbReference type="PDB" id="2BLX">
      <property type="method" value="X-ray" />
      <property type="resolution" value="1.40" />
      <property type="chains" value="A=19-147" />
    </dbReference>
    <dbReference type="PDB" id="2BLY">
      <property type="method" value="X-ray" />
      <property type="resolution" value="1.40" />
      <property type="chains" value="A=19-147" />
    </dbReference>
    <dbReference type="PDB" id="2BPU">
      <property type="method" value="X-ray" />
      <property type="resolution" value="1.35" />
      <property type="chains" value="A=19-147" />
    </dbReference>
    <dbReference type="PDB" id="2C8O">
      <property type="method" value="X-ray" />
      <property type="resolution" value="1.50" />
      <property type="chains" value="A=19-147" />
    </dbReference>
    <dbReference type="PDB" id="2C8P">
      <property type="method" value="X-ray" />
      <property type="resolution" value="1.50" />
      <property type="chains" value="A=19-147" />
    </dbReference>
    <dbReference type="PDB" id="2CDS">
      <property type="method" value="X-ray" />
      <property type="resolution" value="2.00" />
      <property type="chains" value="A=19-147" />
    </dbReference>
    <dbReference type="PDB" id="2CGI">
      <property type="method" value="X-ray" />
      <property type="resolution" value="1.35" />
      <property type="chains" value="A=19-147" />
    </dbReference>
    <dbReference type="PDB" id="2D4I">
      <property type="method" value="X-ray" />
      <property type="resolution" value="1.16" />
      <property type="chains" value="A/B=19-147" />
    </dbReference>
    <dbReference type="PDB" id="2D4J">
      <property type="method" value="X-ray" />
      <property type="resolution" value="1.16" />
      <property type="chains" value="A=19-147" />
    </dbReference>
    <dbReference type="PDB" id="2D4K">
      <property type="method" value="X-ray" />
      <property type="resolution" value="1.15" />
      <property type="chains" value="A/N=19-147" />
    </dbReference>
    <dbReference type="PDB" id="2D6B">
      <property type="method" value="X-ray" />
      <property type="resolution" value="1.25" />
      <property type="chains" value="A=19-147" />
    </dbReference>
    <dbReference type="PDB" id="2D91">
      <property type="method" value="X-ray" />
      <property type="resolution" value="2.10" />
      <property type="chains" value="A=19-147" />
    </dbReference>
    <dbReference type="PDB" id="2DQC">
      <property type="method" value="X-ray" />
      <property type="resolution" value="1.80" />
      <property type="chains" value="Y=19-147" />
    </dbReference>
    <dbReference type="PDB" id="2DQD">
      <property type="method" value="X-ray" />
      <property type="resolution" value="1.80" />
      <property type="chains" value="Y=19-147" />
    </dbReference>
    <dbReference type="PDB" id="2DQE">
      <property type="method" value="X-ray" />
      <property type="resolution" value="1.90" />
      <property type="chains" value="Y=19-147" />
    </dbReference>
    <dbReference type="PDB" id="2DQF">
      <property type="method" value="X-ray" />
      <property type="resolution" value="2.50" />
      <property type="chains" value="C/F=19-147" />
    </dbReference>
    <dbReference type="PDB" id="2DQG">
      <property type="method" value="X-ray" />
      <property type="resolution" value="2.30" />
      <property type="chains" value="Y=19-147" />
    </dbReference>
    <dbReference type="PDB" id="2DQH">
      <property type="method" value="X-ray" />
      <property type="resolution" value="2.30" />
      <property type="chains" value="Y=19-147" />
    </dbReference>
    <dbReference type="PDB" id="2DQI">
      <property type="method" value="X-ray" />
      <property type="resolution" value="2.00" />
      <property type="chains" value="Y=19-147" />
    </dbReference>
    <dbReference type="PDB" id="2DQJ">
      <property type="method" value="X-ray" />
      <property type="resolution" value="1.80" />
      <property type="chains" value="Y=19-147" />
    </dbReference>
    <dbReference type="PDB" id="2EIZ">
      <property type="method" value="X-ray" />
      <property type="resolution" value="1.90" />
      <property type="chains" value="C=19-147" />
    </dbReference>
    <dbReference type="PDB" id="2EKS">
      <property type="method" value="X-ray" />
      <property type="resolution" value="2.00" />
      <property type="chains" value="C=19-147" />
    </dbReference>
    <dbReference type="PDB" id="2EPE">
      <property type="method" value="X-ray" />
      <property type="resolution" value="2.50" />
      <property type="chains" value="A=19-147" />
    </dbReference>
    <dbReference type="PDB" id="2F2N">
      <property type="method" value="X-ray" />
      <property type="resolution" value="1.60" />
      <property type="chains" value="A=19-147" />
    </dbReference>
    <dbReference type="PDB" id="2F30">
      <property type="method" value="X-ray" />
      <property type="resolution" value="1.65" />
      <property type="chains" value="A=19-147" />
    </dbReference>
    <dbReference type="PDB" id="2F4A">
      <property type="method" value="X-ray" />
      <property type="resolution" value="1.95" />
      <property type="chains" value="A=19-147" />
    </dbReference>
    <dbReference type="PDB" id="2F4G">
      <property type="method" value="X-ray" />
      <property type="resolution" value="1.65" />
      <property type="chains" value="A=19-147" />
    </dbReference>
    <dbReference type="PDB" id="2FBB">
      <property type="method" value="X-ray" />
      <property type="resolution" value="1.46" />
      <property type="chains" value="A=19-147" />
    </dbReference>
    <dbReference type="PDB" id="2G4P">
      <property type="method" value="X-ray" />
      <property type="resolution" value="1.84" />
      <property type="chains" value="A=19-147" />
    </dbReference>
    <dbReference type="PDB" id="2G4Q">
      <property type="method" value="X-ray" />
      <property type="resolution" value="1.84" />
      <property type="chains" value="A=19-147" />
    </dbReference>
    <dbReference type="PDB" id="2H9J">
      <property type="method" value="X-ray" />
      <property type="resolution" value="1.75" />
      <property type="chains" value="A=19-147" />
    </dbReference>
    <dbReference type="PDB" id="2H9K">
      <property type="method" value="X-ray" />
      <property type="resolution" value="1.75" />
      <property type="chains" value="A=19-147" />
    </dbReference>
    <dbReference type="PDB" id="2HFM">
      <property type="method" value="Model" />
      <property type="chains" value="Y=19-147" />
    </dbReference>
    <dbReference type="PDB" id="2HS7">
      <property type="method" value="X-ray" />
      <property type="chains" value="A=19-147" />
    </dbReference>
    <dbReference type="PDB" id="2HS9">
      <property type="method" value="X-ray" />
      <property type="chains" value="A=19-147" />
    </dbReference>
    <dbReference type="PDB" id="2HSO">
      <property type="method" value="X-ray" />
      <property type="chains" value="A=19-147" />
    </dbReference>
    <dbReference type="PDB" id="2HTX">
      <property type="method" value="X-ray" />
      <property type="resolution" value="1.56" />
      <property type="chains" value="A=19-147" />
    </dbReference>
    <dbReference type="PDB" id="2HU1">
      <property type="method" value="X-ray" />
      <property type="resolution" value="1.63" />
      <property type="chains" value="A=19-147" />
    </dbReference>
    <dbReference type="PDB" id="2HU3">
      <property type="method" value="X-ray" />
      <property type="resolution" value="1.30" />
      <property type="chains" value="A=19-147" />
    </dbReference>
    <dbReference type="PDB" id="2HUB">
      <property type="method" value="X-ray" />
      <property type="resolution" value="1.20" />
      <property type="chains" value="A=19-147" />
    </dbReference>
    <dbReference type="PDB" id="2I25">
      <property type="method" value="X-ray" />
      <property type="resolution" value="1.80" />
      <property type="chains" value="L/M=19-147" />
    </dbReference>
    <dbReference type="PDB" id="2I26">
      <property type="method" value="X-ray" />
      <property type="resolution" value="2.50" />
      <property type="chains" value="L/M/Q=19-147" />
    </dbReference>
    <dbReference type="PDB" id="2I6Z">
      <property type="method" value="X-ray" />
      <property type="resolution" value="1.90" />
      <property type="chains" value="A=19-147" />
    </dbReference>
    <dbReference type="PDB" id="2IFF">
      <property type="method" value="X-ray" />
      <property type="resolution" value="2.65" />
      <property type="chains" value="Y=19-147" />
    </dbReference>
    <dbReference type="PDB" id="2LYM">
      <property type="method" value="X-ray" />
      <property type="resolution" value="2.00" />
      <property type="chains" value="A=19-147" />
    </dbReference>
    <dbReference type="PDB" id="2LYO">
      <property type="method" value="X-ray" />
      <property type="resolution" value="1.93" />
      <property type="chains" value="A=19-147" />
    </dbReference>
    <dbReference type="PDB" id="2LYZ">
      <property type="method" value="X-ray" />
      <property type="resolution" value="2.00" />
      <property type="chains" value="A=19-147" />
    </dbReference>
    <dbReference type="PDB" id="2LZH">
      <property type="method" value="X-ray" />
      <property type="resolution" value="6.00" />
      <property type="chains" value="A=19-147" />
    </dbReference>
    <dbReference type="PDB" id="2LZT">
      <property type="method" value="X-ray" />
      <property type="resolution" value="1.97" />
      <property type="chains" value="A=19-147" />
    </dbReference>
    <dbReference type="PDB" id="2PC2">
      <property type="method" value="X-ray" />
      <property type="resolution" value="1.54" />
      <property type="chains" value="A=19-147" />
    </dbReference>
    <dbReference type="PDB" id="2Q0M">
      <property type="method" value="X-ray" />
      <property type="resolution" value="1.70" />
      <property type="chains" value="X=19-147" />
    </dbReference>
    <dbReference type="PDB" id="2VB1">
      <property type="method" value="X-ray" />
      <property type="resolution" value="0.65" />
      <property type="chains" value="A=19-147" />
    </dbReference>
    <dbReference type="PDB" id="2W1L">
      <property type="method" value="X-ray" />
      <property type="resolution" value="1.51" />
      <property type="chains" value="A=19-147" />
    </dbReference>
    <dbReference type="PDB" id="2W1M">
      <property type="method" value="X-ray" />
      <property type="resolution" value="1.78" />
      <property type="chains" value="A=19-147" />
    </dbReference>
    <dbReference type="PDB" id="2W1X">
      <property type="method" value="X-ray" />
      <property type="resolution" value="1.70" />
      <property type="chains" value="A=19-147" />
    </dbReference>
    <dbReference type="PDB" id="2W1Y">
      <property type="method" value="X-ray" />
      <property type="resolution" value="1.73" />
      <property type="chains" value="A=19-147" />
    </dbReference>
    <dbReference type="PDB" id="2WAR">
      <property type="method" value="X-ray" />
      <property type="resolution" value="1.80" />
      <property type="chains" value="A=19-147" />
    </dbReference>
    <dbReference type="PDB" id="2X0A">
      <property type="method" value="X-ray" />
      <property type="resolution" value="1.52" />
      <property type="chains" value="A=19-147" />
    </dbReference>
    <dbReference type="PDB" id="2XBR">
      <property type="method" value="X-ray" />
      <property type="resolution" value="1.29" />
      <property type="chains" value="A=19-147" />
    </dbReference>
    <dbReference type="PDB" id="2XBS">
      <property type="method" value="X-ray" />
      <property type="resolution" value="1.37" />
      <property type="chains" value="A=19-147" />
    </dbReference>
    <dbReference type="PDB" id="2XJW">
      <property type="method" value="X-ray" />
      <property type="resolution" value="1.67" />
      <property type="chains" value="A=19-147" />
    </dbReference>
    <dbReference type="PDB" id="2XTH">
      <property type="method" value="X-ray" />
      <property type="resolution" value="1.80" />
      <property type="chains" value="A=19-147" />
    </dbReference>
    <dbReference type="PDB" id="2YBH">
      <property type="method" value="X-ray" />
      <property type="resolution" value="2.00" />
      <property type="chains" value="A=19-147" />
    </dbReference>
    <dbReference type="PDB" id="2YBI">
      <property type="method" value="X-ray" />
      <property type="resolution" value="2.00" />
      <property type="chains" value="A=19-147" />
    </dbReference>
    <dbReference type="PDB" id="2YBJ">
      <property type="method" value="X-ray" />
      <property type="resolution" value="2.00" />
      <property type="chains" value="A=19-147" />
    </dbReference>
    <dbReference type="PDB" id="2YBL">
      <property type="method" value="X-ray" />
      <property type="resolution" value="2.00" />
      <property type="chains" value="A=19-147" />
    </dbReference>
    <dbReference type="PDB" id="2YBM">
      <property type="method" value="X-ray" />
      <property type="resolution" value="2.00" />
      <property type="chains" value="A=19-147" />
    </dbReference>
    <dbReference type="PDB" id="2YBN">
      <property type="method" value="X-ray" />
      <property type="resolution" value="2.00" />
      <property type="chains" value="A=19-147" />
    </dbReference>
    <dbReference type="PDB" id="2YDG">
      <property type="method" value="X-ray" />
      <property type="resolution" value="2.00" />
      <property type="chains" value="A=19-147" />
    </dbReference>
    <dbReference type="PDB" id="2YSS">
      <property type="method" value="X-ray" />
      <property type="resolution" value="2.40" />
      <property type="chains" value="C=19-147" />
    </dbReference>
    <dbReference type="PDB" id="2YVB">
      <property type="method" value="X-ray" />
      <property type="resolution" value="1.62" />
      <property type="chains" value="A=19-147" />
    </dbReference>
    <dbReference type="PDB" id="2Z12">
      <property type="method" value="X-ray" />
      <property type="resolution" value="1.15" />
      <property type="chains" value="A=19-147" />
    </dbReference>
    <dbReference type="PDB" id="2Z18">
      <property type="method" value="X-ray" />
      <property type="resolution" value="1.15" />
      <property type="chains" value="A=19-147" />
    </dbReference>
    <dbReference type="PDB" id="2Z19">
      <property type="method" value="X-ray" />
      <property type="resolution" value="1.15" />
      <property type="chains" value="A=19-147" />
    </dbReference>
    <dbReference type="PDB" id="2ZNW">
      <property type="method" value="X-ray" />
      <property type="resolution" value="2.71" />
      <property type="chains" value="Y/Z=19-147" />
    </dbReference>
    <dbReference type="PDB" id="2ZNX">
      <property type="method" value="X-ray" />
      <property type="resolution" value="2.30" />
      <property type="chains" value="Y/Z=19-147" />
    </dbReference>
    <dbReference type="PDB" id="2ZQ3">
      <property type="method" value="X-ray" />
      <property type="resolution" value="1.60" />
      <property type="chains" value="A=19-147" />
    </dbReference>
    <dbReference type="PDB" id="2ZQ4">
      <property type="method" value="X-ray" />
      <property type="resolution" value="2.00" />
      <property type="chains" value="A=19-147" />
    </dbReference>
    <dbReference type="PDB" id="2ZYP">
      <property type="method" value="X-ray" />
      <property type="resolution" value="1.18" />
      <property type="chains" value="A=19-147" />
    </dbReference>
    <dbReference type="PDB" id="3A34">
      <property type="method" value="X-ray" />
      <property type="resolution" value="1.65" />
      <property type="chains" value="A=19-147" />
    </dbReference>
    <dbReference type="PDB" id="3A3Q">
      <property type="method" value="X-ray" />
      <property type="resolution" value="2.00" />
      <property type="chains" value="A=19-147" />
    </dbReference>
    <dbReference type="PDB" id="3A3R">
      <property type="method" value="X-ray" />
      <property type="resolution" value="1.90" />
      <property type="chains" value="X=19-147" />
    </dbReference>
    <dbReference type="PDB" id="3A67">
      <property type="method" value="X-ray" />
      <property type="resolution" value="1.80" />
      <property type="chains" value="Y=19-147" />
    </dbReference>
    <dbReference type="PDB" id="3A6B">
      <property type="method" value="X-ray" />
      <property type="resolution" value="1.80" />
      <property type="chains" value="Y=19-147" />
    </dbReference>
    <dbReference type="PDB" id="3A6C">
      <property type="method" value="X-ray" />
      <property type="resolution" value="1.80" />
      <property type="chains" value="Y=19-147" />
    </dbReference>
    <dbReference type="PDB" id="3A8Z">
      <property type="method" value="X-ray" />
      <property type="resolution" value="1.40" />
      <property type="chains" value="A=19-147" />
    </dbReference>
    <dbReference type="PDB" id="3A90">
      <property type="method" value="X-ray" />
      <property type="resolution" value="1.45" />
      <property type="chains" value="A=19-147" />
    </dbReference>
    <dbReference type="PDB" id="3A91">
      <property type="method" value="X-ray" />
      <property type="resolution" value="1.55" />
      <property type="chains" value="A=19-147" />
    </dbReference>
    <dbReference type="PDB" id="3A92">
      <property type="method" value="X-ray" />
      <property type="resolution" value="1.50" />
      <property type="chains" value="A=19-147" />
    </dbReference>
    <dbReference type="PDB" id="3A93">
      <property type="method" value="X-ray" />
      <property type="resolution" value="1.55" />
      <property type="chains" value="A=19-147" />
    </dbReference>
    <dbReference type="PDB" id="3A94">
      <property type="method" value="X-ray" />
      <property type="resolution" value="1.55" />
      <property type="chains" value="A=19-147" />
    </dbReference>
    <dbReference type="PDB" id="3A95">
      <property type="method" value="X-ray" />
      <property type="resolution" value="1.50" />
      <property type="chains" value="A=19-147" />
    </dbReference>
    <dbReference type="PDB" id="3A96">
      <property type="method" value="X-ray" />
      <property type="resolution" value="1.75" />
      <property type="chains" value="A=19-147" />
    </dbReference>
    <dbReference type="PDB" id="3AGG">
      <property type="method" value="X-ray" />
      <property type="resolution" value="1.60" />
      <property type="chains" value="G=19-147" />
    </dbReference>
    <dbReference type="PDB" id="3AGH">
      <property type="method" value="X-ray" />
      <property type="resolution" value="1.49" />
      <property type="chains" value="A=19-147" />
    </dbReference>
    <dbReference type="PDB" id="3AGI">
      <property type="method" value="X-ray" />
      <property type="resolution" value="1.20" />
      <property type="chains" value="A=19-147" />
    </dbReference>
    <dbReference type="PDB" id="3AJN">
      <property type="method" value="X-ray" />
      <property type="resolution" value="1.05" />
      <property type="chains" value="A=19-147" />
    </dbReference>
    <dbReference type="PDB" id="3ATN">
      <property type="method" value="X-ray" />
      <property type="resolution" value="1.17" />
      <property type="chains" value="A=19-147" />
    </dbReference>
    <dbReference type="PDB" id="3ATO">
      <property type="method" value="X-ray" />
      <property type="resolution" value="1.17" />
      <property type="chains" value="A=19-147" />
    </dbReference>
    <dbReference type="PDB" id="3AW6">
      <property type="method" value="X-ray" />
      <property type="resolution" value="2.10" />
      <property type="chains" value="A=19-147" />
    </dbReference>
    <dbReference type="PDB" id="3AW7">
      <property type="method" value="X-ray" />
      <property type="resolution" value="2.10" />
      <property type="chains" value="A=19-147" />
    </dbReference>
    <dbReference type="PDB" id="3AZ4">
      <property type="method" value="X-ray" />
      <property type="resolution" value="1.62" />
      <property type="chains" value="A=19-147" />
    </dbReference>
    <dbReference type="PDB" id="3AZ5">
      <property type="method" value="X-ray" />
      <property type="resolution" value="2.34" />
      <property type="chains" value="A=19-147" />
    </dbReference>
    <dbReference type="PDB" id="3AZ6">
      <property type="method" value="X-ray" />
      <property type="resolution" value="1.50" />
      <property type="chains" value="A=19-147" />
    </dbReference>
    <dbReference type="PDB" id="3AZ7">
      <property type="method" value="X-ray" />
      <property type="resolution" value="2.10" />
      <property type="chains" value="A=19-147" />
    </dbReference>
    <dbReference type="PDB" id="3B6L">
      <property type="method" value="X-ray" />
      <property type="resolution" value="2.30" />
      <property type="chains" value="A=1-147" />
    </dbReference>
    <dbReference type="PDB" id="3B72">
      <property type="method" value="X-ray" />
      <property type="resolution" value="1.50" />
      <property type="chains" value="A=1-147" />
    </dbReference>
    <dbReference type="PDB" id="3D9A">
      <property type="method" value="X-ray" />
      <property type="resolution" value="1.20" />
      <property type="chains" value="C=19-147" />
    </dbReference>
    <dbReference type="PDB" id="3E3D">
      <property type="method" value="X-ray" />
      <property type="resolution" value="1.55" />
      <property type="chains" value="A=19-147" />
    </dbReference>
    <dbReference type="PDB" id="3EMS">
      <property type="method" value="X-ray" />
      <property type="resolution" value="1.65" />
      <property type="chains" value="A=19-147" />
    </dbReference>
    <dbReference type="PDB" id="3EXD">
      <property type="method" value="X-ray" />
      <property type="resolution" value="1.49" />
      <property type="chains" value="A=19-147" />
    </dbReference>
    <dbReference type="PDB" id="3F6Z">
      <property type="method" value="X-ray" />
      <property type="resolution" value="2.50" />
      <property type="chains" value="A/C=19-147" />
    </dbReference>
    <dbReference type="PDB" id="3G3A">
      <property type="method" value="X-ray" />
      <property type="resolution" value="2.20" />
      <property type="chains" value="B/D/F/H=19-147" />
    </dbReference>
    <dbReference type="PDB" id="3G3B">
      <property type="method" value="X-ray" />
      <property type="resolution" value="2.40" />
      <property type="chains" value="B/D/F/H=19-147" />
    </dbReference>
    <dbReference type="PDB" id="3HFM">
      <property type="method" value="X-ray" />
      <property type="resolution" value="3.00" />
      <property type="chains" value="Y=19-147" />
    </dbReference>
    <dbReference type="PDB" id="3IJU">
      <property type="method" value="X-ray" />
      <property type="resolution" value="1.60" />
      <property type="chains" value="A=19-147" />
    </dbReference>
    <dbReference type="PDB" id="3IJV">
      <property type="method" value="X-ray" />
      <property type="resolution" value="1.70" />
      <property type="chains" value="A=19-147" />
    </dbReference>
    <dbReference type="PDB" id="3J4G">
      <property type="method" value="EM" />
      <property type="resolution" value="2.90" />
      <property type="chains" value="A=19-147" />
    </dbReference>
    <dbReference type="PDB" id="3J6K">
      <property type="method" value="EM" />
      <property type="resolution" value="2.50" />
      <property type="chains" value="A=19-147" />
    </dbReference>
    <dbReference type="PDB" id="3KAM">
      <property type="method" value="X-ray" />
      <property type="resolution" value="1.59" />
      <property type="chains" value="A=19-147" />
    </dbReference>
    <dbReference type="PDB" id="3LYM">
      <property type="method" value="X-ray" />
      <property type="resolution" value="2.00" />
      <property type="chains" value="A=19-147" />
    </dbReference>
    <dbReference type="PDB" id="3LYO">
      <property type="method" value="X-ray" />
      <property type="resolution" value="1.93" />
      <property type="chains" value="A=19-147" />
    </dbReference>
    <dbReference type="PDB" id="3LYT">
      <property type="method" value="X-ray" />
      <property type="resolution" value="1.90" />
      <property type="chains" value="A/B=19-147" />
    </dbReference>
    <dbReference type="PDB" id="3LYZ">
      <property type="method" value="X-ray" />
      <property type="resolution" value="2.00" />
      <property type="chains" value="A=19-147" />
    </dbReference>
    <dbReference type="PDB" id="3LZT">
      <property type="method" value="X-ray" />
      <property type="resolution" value="0.93" />
      <property type="chains" value="A=19-147" />
    </dbReference>
    <dbReference type="PDB" id="3M18">
      <property type="method" value="X-ray" />
      <property type="resolution" value="1.95" />
      <property type="chains" value="B=19-147" />
    </dbReference>
    <dbReference type="PDB" id="3M3U">
      <property type="method" value="X-ray" />
      <property type="resolution" value="2.35" />
      <property type="chains" value="A=19-147" />
    </dbReference>
    <dbReference type="PDB" id="3MBE">
      <property type="method" value="X-ray" />
      <property type="resolution" value="2.89" />
      <property type="chains" value="P/Q=29-45" />
    </dbReference>
    <dbReference type="PDB" id="3N9A">
      <property type="method" value="X-ray" />
      <property type="resolution" value="1.40" />
      <property type="chains" value="A=19-147" />
    </dbReference>
    <dbReference type="PDB" id="3N9C">
      <property type="method" value="X-ray" />
      <property type="resolution" value="1.50" />
      <property type="chains" value="A=19-147" />
    </dbReference>
    <dbReference type="PDB" id="3N9E">
      <property type="method" value="X-ray" />
      <property type="resolution" value="1.38" />
      <property type="chains" value="A=19-147" />
    </dbReference>
    <dbReference type="PDB" id="3OJP">
      <property type="method" value="X-ray" />
      <property type="resolution" value="1.81" />
      <property type="chains" value="A=19-147" />
    </dbReference>
    <dbReference type="PDB" id="3OK0">
      <property type="method" value="X-ray" />
      <property type="resolution" value="1.82" />
      <property type="chains" value="A=19-147" />
    </dbReference>
    <dbReference type="PDB" id="3OTP">
      <property type="method" value="X-ray" />
      <property type="resolution" value="3.76" />
      <property type="chains" value="G/H/I/J/K/L=36-76" />
    </dbReference>
    <dbReference type="PDB" id="3P4Z">
      <property type="method" value="X-ray" />
      <property type="resolution" value="1.60" />
      <property type="chains" value="A=19-147" />
    </dbReference>
    <dbReference type="PDB" id="3P64">
      <property type="method" value="X-ray" />
      <property type="resolution" value="1.30" />
      <property type="chains" value="A=19-147" />
    </dbReference>
    <dbReference type="PDB" id="3P65">
      <property type="method" value="X-ray" />
      <property type="resolution" value="2.10" />
      <property type="chains" value="A=19-147" />
    </dbReference>
    <dbReference type="PDB" id="3P66">
      <property type="method" value="X-ray" />
      <property type="resolution" value="1.36" />
      <property type="chains" value="A=19-147" />
    </dbReference>
    <dbReference type="PDB" id="3P68">
      <property type="method" value="X-ray" />
      <property type="resolution" value="1.60" />
      <property type="chains" value="A=19-147" />
    </dbReference>
    <dbReference type="PDB" id="3QE8">
      <property type="method" value="X-ray" />
      <property type="resolution" value="1.49" />
      <property type="chains" value="A/B=19-147" />
    </dbReference>
    <dbReference type="PDB" id="3QNG">
      <property type="method" value="X-ray" />
      <property type="resolution" value="1.55" />
      <property type="chains" value="A=19-147" />
    </dbReference>
    <dbReference type="PDB" id="3QY4">
      <property type="method" value="X-ray" />
      <property type="resolution" value="1.65" />
      <property type="chains" value="A=19-146" />
    </dbReference>
    <dbReference type="PDB" id="3RNX">
      <property type="method" value="X-ray" />
      <property type="resolution" value="1.86" />
      <property type="chains" value="A=19-147" />
    </dbReference>
    <dbReference type="PDB" id="3RT5">
      <property type="method" value="X-ray" />
      <property type="resolution" value="1.75" />
      <property type="chains" value="X=19-147" />
    </dbReference>
    <dbReference type="PDB" id="3RU5">
      <property type="method" value="X-ray" />
      <property type="resolution" value="1.35" />
      <property type="chains" value="A=19-147" />
    </dbReference>
    <dbReference type="PDB" id="3RW8">
      <property type="method" value="X-ray" />
      <property type="resolution" value="1.86" />
      <property type="chains" value="A=19-147" />
    </dbReference>
    <dbReference type="PDB" id="3RZ4">
      <property type="method" value="X-ray" />
      <property type="resolution" value="1.80" />
      <property type="chains" value="A=19-147" />
    </dbReference>
    <dbReference type="PDB" id="3SP3">
      <property type="method" value="X-ray" />
      <property type="resolution" value="1.80" />
      <property type="chains" value="A=19-147" />
    </dbReference>
    <dbReference type="PDB" id="3T6U">
      <property type="method" value="X-ray" />
      <property type="resolution" value="2.21" />
      <property type="chains" value="A=19-147" />
    </dbReference>
    <dbReference type="PDB" id="3TMU">
      <property type="method" value="X-ray" />
      <property type="resolution" value="1.90" />
      <property type="chains" value="A=1-147" />
    </dbReference>
    <dbReference type="PDB" id="3TMV">
      <property type="method" value="X-ray" />
      <property type="resolution" value="1.90" />
      <property type="chains" value="A=1-147" />
    </dbReference>
    <dbReference type="PDB" id="3TMW">
      <property type="method" value="X-ray" />
      <property type="resolution" value="1.90" />
      <property type="chains" value="A=1-147" />
    </dbReference>
    <dbReference type="PDB" id="3TMX">
      <property type="method" value="X-ray" />
      <property type="resolution" value="1.90" />
      <property type="chains" value="A=1-147" />
    </dbReference>
    <dbReference type="PDB" id="3TXB">
      <property type="method" value="X-ray" />
      <property type="resolution" value="1.59" />
      <property type="chains" value="A=19-147" />
    </dbReference>
    <dbReference type="PDB" id="3TXD">
      <property type="method" value="X-ray" />
      <property type="resolution" value="1.53" />
      <property type="chains" value="A=19-147" />
    </dbReference>
    <dbReference type="PDB" id="3TXE">
      <property type="method" value="X-ray" />
      <property type="resolution" value="1.70" />
      <property type="chains" value="A=19-147" />
    </dbReference>
    <dbReference type="PDB" id="3TXF">
      <property type="method" value="X-ray" />
      <property type="resolution" value="1.69" />
      <property type="chains" value="A=19-147" />
    </dbReference>
    <dbReference type="PDB" id="3TXG">
      <property type="method" value="X-ray" />
      <property type="resolution" value="1.70" />
      <property type="chains" value="A=19-147" />
    </dbReference>
    <dbReference type="PDB" id="3TXH">
      <property type="method" value="X-ray" />
      <property type="resolution" value="1.69" />
      <property type="chains" value="A=19-147" />
    </dbReference>
    <dbReference type="PDB" id="3TXI">
      <property type="method" value="X-ray" />
      <property type="resolution" value="1.60" />
      <property type="chains" value="A=19-147" />
    </dbReference>
    <dbReference type="PDB" id="3TXJ">
      <property type="method" value="X-ray" />
      <property type="resolution" value="2.48" />
      <property type="chains" value="A=19-147" />
    </dbReference>
    <dbReference type="PDB" id="3TXK">
      <property type="method" value="X-ray" />
      <property type="resolution" value="3.00" />
      <property type="chains" value="A=19-147" />
    </dbReference>
    <dbReference type="PDB" id="3ULR">
      <property type="method" value="X-ray" />
      <property type="resolution" value="1.65" />
      <property type="chains" value="A=19-147" />
    </dbReference>
    <dbReference type="PDB" id="3W6A">
      <property type="method" value="X-ray" />
      <property type="resolution" value="1.77" />
      <property type="chains" value="A=19-147" />
    </dbReference>
    <dbReference type="PDB" id="3WL2">
      <property type="method" value="X-ray" />
      <property type="resolution" value="0.96" />
      <property type="chains" value="A/B=19-147" />
    </dbReference>
    <dbReference type="PDB" id="3WMK">
      <property type="method" value="X-ray" />
      <property type="resolution" value="1.46" />
      <property type="chains" value="A=19-147" />
    </dbReference>
    <dbReference type="PDB" id="3WPJ">
      <property type="method" value="X-ray" />
      <property type="resolution" value="2.00" />
      <property type="chains" value="A=19-147" />
    </dbReference>
    <dbReference type="PDB" id="3WPK">
      <property type="method" value="X-ray" />
      <property type="resolution" value="2.00" />
      <property type="chains" value="A=19-147" />
    </dbReference>
    <dbReference type="PDB" id="3WPL">
      <property type="method" value="X-ray" />
      <property type="resolution" value="2.00" />
      <property type="chains" value="A=19-147" />
    </dbReference>
    <dbReference type="PDB" id="3WU7">
      <property type="method" value="X-ray" />
      <property type="resolution" value="2.00" />
      <property type="chains" value="A=19-147" />
    </dbReference>
    <dbReference type="PDB" id="3WU8">
      <property type="method" value="X-ray" />
      <property type="resolution" value="2.00" />
      <property type="chains" value="A=19-147" />
    </dbReference>
    <dbReference type="PDB" id="3WU9">
      <property type="method" value="X-ray" />
      <property type="resolution" value="2.00" />
      <property type="chains" value="A=19-147" />
    </dbReference>
    <dbReference type="PDB" id="3WUA">
      <property type="method" value="X-ray" />
      <property type="resolution" value="2.00" />
      <property type="chains" value="A=19-147" />
    </dbReference>
    <dbReference type="PDB" id="3WUL">
      <property type="method" value="X-ray" />
      <property type="resolution" value="2.00" />
      <property type="chains" value="A=19-147" />
    </dbReference>
    <dbReference type="PDB" id="3WUM">
      <property type="method" value="X-ray" />
      <property type="resolution" value="2.00" />
      <property type="chains" value="A=19-147" />
    </dbReference>
    <dbReference type="PDB" id="3WUN">
      <property type="method" value="X-ray" />
      <property type="resolution" value="2.40" />
      <property type="chains" value="A=19-147" />
    </dbReference>
    <dbReference type="PDB" id="3WVX">
      <property type="method" value="X-ray" />
      <property type="resolution" value="1.58" />
      <property type="chains" value="A=19-147" />
    </dbReference>
    <dbReference type="PDB" id="3WVY">
      <property type="method" value="X-ray" />
      <property type="resolution" value="1.56" />
      <property type="chains" value="A=19-147" />
    </dbReference>
    <dbReference type="PDB" id="3WW5">
      <property type="method" value="X-ray" />
      <property type="resolution" value="1.53" />
      <property type="chains" value="A=19-147" />
    </dbReference>
    <dbReference type="PDB" id="3WW6">
      <property type="method" value="X-ray" />
      <property type="resolution" value="1.53" />
      <property type="chains" value="A=19-147" />
    </dbReference>
    <dbReference type="PDB" id="3WXT">
      <property type="method" value="X-ray" />
      <property type="resolution" value="2.00" />
      <property type="chains" value="A=19-147" />
    </dbReference>
    <dbReference type="PDB" id="3WXU">
      <property type="method" value="X-ray" />
      <property type="resolution" value="2.00" />
      <property type="chains" value="A=19-147" />
    </dbReference>
    <dbReference type="PDB" id="3ZEK">
      <property type="method" value="X-ray" />
      <property type="resolution" value="1.43" />
      <property type="chains" value="A=19-147" />
    </dbReference>
    <dbReference type="PDB" id="3ZVQ">
      <property type="method" value="X-ray" />
      <property type="resolution" value="2.00" />
      <property type="chains" value="A=19-88, B=90-147" />
    </dbReference>
    <dbReference type="PDB" id="4A7D">
      <property type="method" value="X-ray" />
      <property type="resolution" value="1.50" />
      <property type="chains" value="A=19-147" />
    </dbReference>
    <dbReference type="PDB" id="4A8A">
      <property type="method" value="EM" />
      <property type="resolution" value="14.20" />
      <property type="chains" value="M=19-147" />
    </dbReference>
    <dbReference type="PDB" id="4A8B">
      <property type="method" value="EM" />
      <property type="resolution" value="13.00" />
      <property type="chains" value="M/N/O/P/Q/R=19-147" />
    </dbReference>
    <dbReference type="PDB" id="4AGA">
      <property type="method" value="X-ray" />
      <property type="resolution" value="1.50" />
      <property type="chains" value="A=19-147" />
    </dbReference>
    <dbReference type="PDB" id="4AXT">
      <property type="method" value="X-ray" />
      <property type="resolution" value="1.10" />
      <property type="chains" value="A=19-147" />
    </dbReference>
    <dbReference type="PDB" id="4B0D">
      <property type="method" value="X-ray" />
      <property type="resolution" value="1.10" />
      <property type="chains" value="A=19-147" />
    </dbReference>
    <dbReference type="PDB" id="4B1A">
      <property type="method" value="X-ray" />
      <property type="resolution" value="1.67" />
      <property type="chains" value="A=19-147" />
    </dbReference>
    <dbReference type="PDB" id="4B49">
      <property type="method" value="X-ray" />
      <property type="resolution" value="1.15" />
      <property type="chains" value="A=19-147" />
    </dbReference>
    <dbReference type="PDB" id="4B4E">
      <property type="method" value="X-ray" />
      <property type="resolution" value="1.00" />
      <property type="chains" value="A=19-147" />
    </dbReference>
    <dbReference type="PDB" id="4B4I">
      <property type="method" value="X-ray" />
      <property type="resolution" value="1.20" />
      <property type="chains" value="A=19-147" />
    </dbReference>
    <dbReference type="PDB" id="4B4J">
      <property type="method" value="X-ray" />
      <property type="resolution" value="1.25" />
      <property type="chains" value="A=19-147" />
    </dbReference>
    <dbReference type="PDB" id="4BAD">
      <property type="method" value="X-ray" />
      <property type="resolution" value="1.35" />
      <property type="chains" value="A=19-147" />
    </dbReference>
    <dbReference type="PDB" id="4BAF">
      <property type="method" value="X-ray" />
      <property type="resolution" value="1.51" />
      <property type="chains" value="A=19-147" />
    </dbReference>
    <dbReference type="PDB" id="4BAP">
      <property type="method" value="X-ray" />
      <property type="resolution" value="1.21" />
      <property type="chains" value="A=19-147" />
    </dbReference>
    <dbReference type="PDB" id="4BS7">
      <property type="method" value="X-ray" />
      <property type="resolution" value="1.70" />
      <property type="chains" value="A=19-147" />
    </dbReference>
    <dbReference type="PDB" id="4C3W">
      <property type="method" value="X-ray" />
      <property type="resolution" value="1.28" />
      <property type="chains" value="A=19-147" />
    </dbReference>
    <dbReference type="PDB" id="4CJ2">
      <property type="method" value="X-ray" />
      <property type="resolution" value="1.50" />
      <property type="chains" value="A/B=1-147" />
    </dbReference>
    <dbReference type="PDB" id="4D9Z">
      <property type="method" value="X-ray" />
      <property type="resolution" value="1.71" />
      <property type="chains" value="A=19-147" />
    </dbReference>
    <dbReference type="PDB" id="4DC4">
      <property type="method" value="X-ray" />
      <property type="resolution" value="2.65" />
      <property type="chains" value="A/B/C=19-147" />
    </dbReference>
    <dbReference type="PDB" id="4DD0">
      <property type="method" value="X-ray" />
      <property type="resolution" value="1.70" />
      <property type="chains" value="A=19-147" />
    </dbReference>
    <dbReference type="PDB" id="4DD1">
      <property type="method" value="X-ray" />
      <property type="resolution" value="1.70" />
      <property type="chains" value="A/B=19-147" />
    </dbReference>
    <dbReference type="PDB" id="4DD2">
      <property type="method" value="X-ray" />
      <property type="resolution" value="1.55" />
      <property type="chains" value="A=19-147" />
    </dbReference>
    <dbReference type="PDB" id="4DD3">
      <property type="method" value="X-ray" />
      <property type="resolution" value="1.70" />
      <property type="chains" value="A=19-147" />
    </dbReference>
    <dbReference type="PDB" id="4DD7">
      <property type="method" value="X-ray" />
      <property type="resolution" value="1.60" />
      <property type="chains" value="A=19-147" />
    </dbReference>
    <dbReference type="PDB" id="4DD9">
      <property type="method" value="X-ray" />
      <property type="resolution" value="1.60" />
      <property type="chains" value="A=19-147" />
    </dbReference>
    <dbReference type="PDB" id="4DDA">
      <property type="method" value="X-ray" />
      <property type="resolution" value="2.48" />
      <property type="chains" value="A=19-147" />
    </dbReference>
    <dbReference type="PDB" id="4DDB">
      <property type="method" value="X-ray" />
      <property type="resolution" value="3.00" />
      <property type="chains" value="A=19-147" />
    </dbReference>
    <dbReference type="PDB" id="4DDC">
      <property type="method" value="X-ray" />
      <property type="resolution" value="1.80" />
      <property type="chains" value="A/B=19-147" />
    </dbReference>
    <dbReference type="PDB" id="4DT3">
      <property type="method" value="X-ray" />
      <property type="resolution" value="1.80" />
      <property type="chains" value="A=19-147" />
    </dbReference>
    <dbReference type="PDB" id="4E3U">
      <property type="method" value="X-ray" />
      <property type="resolution" value="1.50" />
      <property type="chains" value="A=19-147" />
    </dbReference>
    <dbReference type="PDB" id="4EOF">
      <property type="method" value="X-ray" />
      <property type="resolution" value="1.83" />
      <property type="chains" value="A=19-147" />
    </dbReference>
    <dbReference type="PDB" id="4ET8">
      <property type="method" value="X-ray" />
      <property type="resolution" value="1.90" />
      <property type="chains" value="A=19-147" />
    </dbReference>
    <dbReference type="PDB" id="4ET9">
      <property type="method" value="X-ray" />
      <property type="resolution" value="1.90" />
      <property type="chains" value="A=19-147" />
    </dbReference>
    <dbReference type="PDB" id="4ETA">
      <property type="method" value="X-ray" />
      <property type="resolution" value="1.91" />
      <property type="chains" value="A=19-147" />
    </dbReference>
    <dbReference type="PDB" id="4ETB">
      <property type="method" value="X-ray" />
      <property type="resolution" value="1.91" />
      <property type="chains" value="A=19-147" />
    </dbReference>
    <dbReference type="PDB" id="4ETC">
      <property type="method" value="X-ray" />
      <property type="resolution" value="1.91" />
      <property type="chains" value="A=19-147" />
    </dbReference>
    <dbReference type="PDB" id="4ETD">
      <property type="method" value="X-ray" />
      <property type="resolution" value="1.90" />
      <property type="chains" value="A=19-147" />
    </dbReference>
    <dbReference type="PDB" id="4ETE">
      <property type="method" value="X-ray" />
      <property type="resolution" value="1.90" />
      <property type="chains" value="A=19-147" />
    </dbReference>
    <dbReference type="PDB" id="4FJR">
      <property type="method" value="X-ray" />
      <property type="resolution" value="1.86" />
      <property type="chains" value="A=19-147" />
    </dbReference>
    <dbReference type="PDB" id="4G49">
      <property type="method" value="X-ray" />
      <property type="resolution" value="2.40" />
      <property type="chains" value="A=19-147" />
    </dbReference>
    <dbReference type="PDB" id="4G4B">
      <property type="method" value="X-ray" />
      <property type="resolution" value="2.10" />
      <property type="chains" value="A=19-147" />
    </dbReference>
    <dbReference type="PDB" id="4G4C">
      <property type="method" value="X-ray" />
      <property type="resolution" value="2.00" />
      <property type="chains" value="A=19-147" />
    </dbReference>
    <dbReference type="PDB" id="4G4H">
      <property type="method" value="X-ray" />
      <property type="resolution" value="2.00" />
      <property type="chains" value="A=19-147" />
    </dbReference>
    <dbReference type="PDB" id="4GCB">
      <property type="method" value="X-ray" />
      <property type="resolution" value="1.80" />
      <property type="chains" value="A=19-147" />
    </dbReference>
    <dbReference type="PDB" id="4GCC">
      <property type="method" value="X-ray" />
      <property type="resolution" value="2.00" />
      <property type="chains" value="A=19-147" />
    </dbReference>
    <dbReference type="PDB" id="4GCD">
      <property type="method" value="X-ray" />
      <property type="resolution" value="2.80" />
      <property type="chains" value="A=19-147" />
    </dbReference>
    <dbReference type="PDB" id="4GCE">
      <property type="method" value="X-ray" />
      <property type="resolution" value="2.90" />
      <property type="chains" value="A=19-147" />
    </dbReference>
    <dbReference type="PDB" id="4GCF">
      <property type="method" value="X-ray" />
      <property type="resolution" value="3.50" />
      <property type="chains" value="A=19-147" />
    </dbReference>
    <dbReference type="PDB" id="4GLA">
      <property type="method" value="X-ray" />
      <property type="resolution" value="2.75" />
      <property type="chains" value="A/B=19-147" />
    </dbReference>
    <dbReference type="PDB" id="4GLV">
      <property type="method" value="X-ray" />
      <property type="resolution" value="2.57" />
      <property type="chains" value="A/C/E/G=19-147" />
    </dbReference>
    <dbReference type="PDB" id="4GN3">
      <property type="method" value="X-ray" />
      <property type="resolution" value="1.95" />
      <property type="chains" value="A/C/E/G/I/K/M/O/Q=19-147" />
    </dbReference>
    <dbReference type="PDB" id="4GN4">
      <property type="method" value="X-ray" />
      <property type="resolution" value="1.86" />
      <property type="chains" value="A=19-147" />
    </dbReference>
    <dbReference type="PDB" id="4GN5">
      <property type="method" value="X-ray" />
      <property type="resolution" value="1.86" />
      <property type="chains" value="C/D=19-147" />
    </dbReference>
    <dbReference type="PDB" id="4H1P">
      <property type="method" value="X-ray" />
      <property type="resolution" value="2.30" />
      <property type="chains" value="A=19-147" />
    </dbReference>
    <dbReference type="PDB" id="4H8X">
      <property type="method" value="X-ray" />
      <property type="resolution" value="1.20" />
      <property type="chains" value="A=19-147" />
    </dbReference>
    <dbReference type="PDB" id="4H8Y">
      <property type="method" value="X-ray" />
      <property type="resolution" value="1.20" />
      <property type="chains" value="A=19-147" />
    </dbReference>
    <dbReference type="PDB" id="4H8Z">
      <property type="method" value="X-ray" />
      <property type="resolution" value="1.20" />
      <property type="chains" value="A=19-147" />
    </dbReference>
    <dbReference type="PDB" id="4H90">
      <property type="method" value="X-ray" />
      <property type="resolution" value="1.20" />
      <property type="chains" value="A=19-147" />
    </dbReference>
    <dbReference type="PDB" id="4H91">
      <property type="method" value="X-ray" />
      <property type="resolution" value="1.20" />
      <property type="chains" value="A=19-147" />
    </dbReference>
    <dbReference type="PDB" id="4H92">
      <property type="method" value="X-ray" />
      <property type="resolution" value="1.20" />
      <property type="chains" value="A=19-147" />
    </dbReference>
    <dbReference type="PDB" id="4H93">
      <property type="method" value="X-ray" />
      <property type="resolution" value="1.20" />
      <property type="chains" value="A=19-147" />
    </dbReference>
    <dbReference type="PDB" id="4H94">
      <property type="method" value="X-ray" />
      <property type="resolution" value="1.20" />
      <property type="chains" value="A=19-147" />
    </dbReference>
    <dbReference type="PDB" id="4H9A">
      <property type="method" value="X-ray" />
      <property type="resolution" value="1.20" />
      <property type="chains" value="A=19-147" />
    </dbReference>
    <dbReference type="PDB" id="4H9B">
      <property type="method" value="X-ray" />
      <property type="resolution" value="1.20" />
      <property type="chains" value="A=19-147" />
    </dbReference>
    <dbReference type="PDB" id="4H9C">
      <property type="method" value="X-ray" />
      <property type="resolution" value="1.20" />
      <property type="chains" value="A=19-147" />
    </dbReference>
    <dbReference type="PDB" id="4H9E">
      <property type="method" value="X-ray" />
      <property type="resolution" value="1.20" />
      <property type="chains" value="A=19-147" />
    </dbReference>
    <dbReference type="PDB" id="4H9F">
      <property type="method" value="X-ray" />
      <property type="resolution" value="1.20" />
      <property type="chains" value="A=19-147" />
    </dbReference>
    <dbReference type="PDB" id="4H9H">
      <property type="method" value="X-ray" />
      <property type="resolution" value="1.20" />
      <property type="chains" value="A=19-147" />
    </dbReference>
    <dbReference type="PDB" id="4H9I">
      <property type="method" value="X-ray" />
      <property type="resolution" value="1.20" />
      <property type="chains" value="A=19-147" />
    </dbReference>
    <dbReference type="PDB" id="4HP0">
      <property type="method" value="X-ray" />
      <property type="resolution" value="1.19" />
      <property type="chains" value="A=19-147" />
    </dbReference>
    <dbReference type="PDB" id="4HPI">
      <property type="method" value="X-ray" />
      <property type="resolution" value="1.19" />
      <property type="chains" value="A=19-147" />
    </dbReference>
    <dbReference type="PDB" id="4HSF">
      <property type="method" value="X-ray" />
      <property type="resolution" value="1.82" />
      <property type="chains" value="A=19-147" />
    </dbReference>
    <dbReference type="PDB" id="4HTK">
      <property type="method" value="X-ray" />
      <property type="resolution" value="1.20" />
      <property type="chains" value="A=19-147" />
    </dbReference>
    <dbReference type="PDB" id="4HTN">
      <property type="method" value="X-ray" />
      <property type="resolution" value="1.30" />
      <property type="chains" value="A=19-147" />
    </dbReference>
    <dbReference type="PDB" id="4HTQ">
      <property type="method" value="X-ray" />
      <property type="resolution" value="1.40" />
      <property type="chains" value="A=19-147" />
    </dbReference>
    <dbReference type="PDB" id="4HV1">
      <property type="method" value="X-ray" />
      <property type="resolution" value="2.30" />
      <property type="chains" value="A=19-147" />
    </dbReference>
    <dbReference type="PDB" id="4HV2">
      <property type="method" value="X-ray" />
      <property type="resolution" value="2.50" />
      <property type="chains" value="A=19-147" />
    </dbReference>
    <dbReference type="PDB" id="4I8S">
      <property type="method" value="X-ray" />
      <property type="resolution" value="2.00" />
      <property type="chains" value="A=19-147" />
    </dbReference>
    <dbReference type="PDB" id="4IAS">
      <property type="method" value="X-ray" />
      <property type="resolution" value="2.60" />
      <property type="chains" value="A=19-147" />
    </dbReference>
    <dbReference type="PDB" id="4IAT">
      <property type="method" value="X-ray" />
      <property type="resolution" value="2.00" />
      <property type="chains" value="A=19-147" />
    </dbReference>
    <dbReference type="PDB" id="4II8">
      <property type="method" value="X-ray" />
      <property type="resolution" value="1.88" />
      <property type="chains" value="A=19-147" />
    </dbReference>
    <dbReference type="PDB" id="4J1A">
      <property type="method" value="X-ray" />
      <property type="resolution" value="1.79" />
      <property type="chains" value="A=19-147" />
    </dbReference>
    <dbReference type="PDB" id="4J1B">
      <property type="method" value="X-ray" />
      <property type="resolution" value="1.66" />
      <property type="chains" value="A=19-147" />
    </dbReference>
    <dbReference type="PDB" id="4J7V">
      <property type="method" value="X-ray" />
      <property type="resolution" value="1.54" />
      <property type="chains" value="A=19-147" />
    </dbReference>
    <dbReference type="PDB" id="4KXI">
      <property type="method" value="X-ray" />
      <property type="resolution" value="2.00" />
      <property type="chains" value="A=19-147" />
    </dbReference>
    <dbReference type="PDB" id="4LFP">
      <property type="method" value="X-ray" />
      <property type="resolution" value="1.72" />
      <property type="chains" value="A=19-147" />
    </dbReference>
    <dbReference type="PDB" id="4LFX">
      <property type="method" value="X-ray" />
      <property type="resolution" value="2.10" />
      <property type="chains" value="A=19-147" />
    </dbReference>
    <dbReference type="PDB" id="4LGK">
      <property type="method" value="X-ray" />
      <property type="resolution" value="1.96" />
      <property type="chains" value="A=19-147" />
    </dbReference>
    <dbReference type="PDB" id="4LT0">
      <property type="method" value="X-ray" />
      <property type="resolution" value="2.10" />
      <property type="chains" value="A=19-147" />
    </dbReference>
    <dbReference type="PDB" id="4LT1">
      <property type="method" value="X-ray" />
      <property type="resolution" value="2.30" />
      <property type="chains" value="A=19-147" />
    </dbReference>
    <dbReference type="PDB" id="4LT2">
      <property type="method" value="X-ray" />
      <property type="resolution" value="2.00" />
      <property type="chains" value="A=19-147" />
    </dbReference>
    <dbReference type="PDB" id="4LT3">
      <property type="method" value="X-ray" />
      <property type="resolution" value="2.00" />
      <property type="chains" value="A=19-147" />
    </dbReference>
    <dbReference type="PDB" id="4LYB">
      <property type="method" value="X-ray" />
      <property type="resolution" value="1.21" />
      <property type="chains" value="A=19-147" />
    </dbReference>
    <dbReference type="PDB" id="4LYC">
      <property type="method" value="X-ray" />
      <property type="resolution" value="1.35" />
      <property type="chains" value="A=19-147" />
    </dbReference>
    <dbReference type="PDB" id="4LYM">
      <property type="method" value="X-ray" />
      <property type="resolution" value="2.10" />
      <property type="chains" value="A=19-147" />
    </dbReference>
    <dbReference type="PDB" id="4LYO">
      <property type="method" value="X-ray" />
      <property type="resolution" value="2.05" />
      <property type="chains" value="A=19-147" />
    </dbReference>
    <dbReference type="PDB" id="4LYT">
      <property type="method" value="X-ray" />
      <property type="resolution" value="1.90" />
      <property type="chains" value="A/B=19-147" />
    </dbReference>
    <dbReference type="PDB" id="4LYZ">
      <property type="method" value="X-ray" />
      <property type="resolution" value="2.00" />
      <property type="chains" value="A=19-147" />
    </dbReference>
    <dbReference type="PDB" id="4LZT">
      <property type="method" value="X-ray" />
      <property type="resolution" value="0.95" />
      <property type="chains" value="A=19-147" />
    </dbReference>
    <dbReference type="PDB" id="4M4O">
      <property type="method" value="X-ray" />
      <property type="resolution" value="2.00" />
      <property type="chains" value="A=19-147" />
    </dbReference>
    <dbReference type="PDB" id="4M6D">
      <property type="method" value="X-ray" />
      <property type="resolution" value="2.68" />
      <property type="chains" value="A/C/E/G/I/K=19-147" />
    </dbReference>
    <dbReference type="PDB" id="4MR1">
      <property type="method" value="X-ray" />
      <property type="resolution" value="1.99" />
      <property type="chains" value="A=19-147" />
    </dbReference>
    <dbReference type="PDB" id="4N0J">
      <property type="method" value="X-ray" />
      <property type="resolution" value="1.90" />
      <property type="chains" value="A/B=20-147" />
    </dbReference>
    <dbReference type="PDB" id="4N1C">
      <property type="method" value="X-ray" />
      <property type="resolution" value="1.70" />
      <property type="chains" value="C=19-147" />
    </dbReference>
    <dbReference type="PDB" id="4N1E">
      <property type="method" value="X-ray" />
      <property type="resolution" value="2.23" />
      <property type="chains" value="I/J/K/L=19-147" />
    </dbReference>
    <dbReference type="PDB" id="4N5R">
      <property type="method" value="X-ray" />
      <property type="resolution" value="2.10" />
      <property type="chains" value="A=19-147" />
    </dbReference>
    <dbReference type="PDB" id="4N8Z">
      <property type="method" value="X-ray" />
      <property type="resolution" value="1.20" />
      <property type="chains" value="A=19-147" />
    </dbReference>
    <dbReference type="PDB" id="4N9R">
      <property type="method" value="X-ray" />
      <property type="resolution" value="1.55" />
      <property type="chains" value="A=19-147" />
    </dbReference>
    <dbReference type="PDB" id="4NEB">
      <property type="method" value="X-ray" />
      <property type="resolution" value="1.48" />
      <property type="chains" value="A=19-147" />
    </dbReference>
    <dbReference type="PDB" id="4NFV">
      <property type="method" value="X-ray" />
      <property type="resolution" value="1.63" />
      <property type="chains" value="A=19-147" />
    </dbReference>
    <dbReference type="PDB" id="4NG1">
      <property type="method" value="X-ray" />
      <property type="resolution" value="1.82" />
      <property type="chains" value="A=19-147" />
    </dbReference>
    <dbReference type="PDB" id="4NG8">
      <property type="method" value="X-ray" />
      <property type="resolution" value="1.09" />
      <property type="chains" value="A=19-147" />
    </dbReference>
    <dbReference type="PDB" id="4NGI">
      <property type="method" value="X-ray" />
      <property type="resolution" value="1.70" />
      <property type="chains" value="A=19-147" />
    </dbReference>
    <dbReference type="PDB" id="4NGJ">
      <property type="method" value="X-ray" />
      <property type="resolution" value="1.10" />
      <property type="chains" value="A=19-147" />
    </dbReference>
    <dbReference type="PDB" id="4NGK">
      <property type="method" value="X-ray" />
      <property type="resolution" value="1.50" />
      <property type="chains" value="A=19-147" />
    </dbReference>
    <dbReference type="PDB" id="4NGL">
      <property type="method" value="X-ray" />
      <property type="resolution" value="1.52" />
      <property type="chains" value="A=19-147" />
    </dbReference>
    <dbReference type="PDB" id="4NGO">
      <property type="method" value="X-ray" />
      <property type="resolution" value="1.58" />
      <property type="chains" value="A=19-147" />
    </dbReference>
    <dbReference type="PDB" id="4NGV">
      <property type="method" value="X-ray" />
      <property type="resolution" value="1.64" />
      <property type="chains" value="A=19-147" />
    </dbReference>
    <dbReference type="PDB" id="4NGW">
      <property type="method" value="X-ray" />
      <property type="resolution" value="1.37" />
      <property type="chains" value="A=19-147" />
    </dbReference>
    <dbReference type="PDB" id="4NGY">
      <property type="method" value="X-ray" />
      <property type="resolution" value="1.35" />
      <property type="chains" value="A=19-147" />
    </dbReference>
    <dbReference type="PDB" id="4NGZ">
      <property type="method" value="X-ray" />
      <property type="resolution" value="1.70" />
      <property type="chains" value="A=19-147" />
    </dbReference>
    <dbReference type="PDB" id="4NHI">
      <property type="method" value="X-ray" />
      <property type="resolution" value="1.34" />
      <property type="chains" value="A=19-147" />
    </dbReference>
    <dbReference type="PDB" id="4NHP">
      <property type="method" value="X-ray" />
      <property type="resolution" value="1.42" />
      <property type="chains" value="A=19-147" />
    </dbReference>
    <dbReference type="PDB" id="4NHQ">
      <property type="method" value="X-ray" />
      <property type="resolution" value="1.92" />
      <property type="chains" value="A=19-147" />
    </dbReference>
    <dbReference type="PDB" id="4NHS">
      <property type="method" value="X-ray" />
      <property type="resolution" value="1.99" />
      <property type="chains" value="A=19-147" />
    </dbReference>
    <dbReference type="PDB" id="4NHT">
      <property type="method" value="X-ray" />
      <property type="resolution" value="1.65" />
      <property type="chains" value="A=19-147" />
    </dbReference>
    <dbReference type="PDB" id="4NIJ">
      <property type="method" value="X-ray" />
      <property type="resolution" value="1.86" />
      <property type="chains" value="A=19-147" />
    </dbReference>
    <dbReference type="PDB" id="4NSG">
      <property type="method" value="X-ray" />
      <property type="resolution" value="2.00" />
      <property type="chains" value="A=19-147" />
    </dbReference>
    <dbReference type="PDB" id="4NSH">
      <property type="method" value="X-ray" />
      <property type="resolution" value="2.10" />
      <property type="chains" value="A=19-147" />
    </dbReference>
    <dbReference type="PDB" id="4NSI">
      <property type="method" value="X-ray" />
      <property type="resolution" value="2.30" />
      <property type="chains" value="A=19-147" />
    </dbReference>
    <dbReference type="PDB" id="4NSJ">
      <property type="method" value="X-ray" />
      <property type="resolution" value="1.70" />
      <property type="chains" value="A=19-147" />
    </dbReference>
    <dbReference type="PDB" id="4NWE">
      <property type="method" value="X-ray" />
      <property type="resolution" value="1.58" />
      <property type="chains" value="A=19-147" />
    </dbReference>
    <dbReference type="PDB" id="4NWH">
      <property type="method" value="X-ray" />
      <property type="resolution" value="1.65" />
      <property type="chains" value="A=19-147" />
    </dbReference>
    <dbReference type="PDB" id="4NY5">
      <property type="method" value="X-ray" />
      <property type="resolution" value="1.85" />
      <property type="chains" value="A=19-147" />
    </dbReference>
    <dbReference type="PDB" id="4O34">
      <property type="method" value="X-ray" />
      <property type="resolution" value="2.09" />
      <property type="chains" value="A=19-147" />
    </dbReference>
    <dbReference type="PDB" id="4OOO">
      <property type="method" value="X-ray" />
      <property type="resolution" value="2.15" />
      <property type="chains" value="A=19-147" />
    </dbReference>
    <dbReference type="PDB" id="4OOT">
      <property type="method" value="X-ray" />
      <property type="resolution" value="1.80" />
      <property type="chains" value="A=19-147" />
    </dbReference>
    <dbReference type="PDB" id="4OWA">
      <property type="method" value="X-ray" />
      <property type="resolution" value="1.80" />
      <property type="chains" value="A/B=19-147" />
    </dbReference>
    <dbReference type="PDB" id="4OWB">
      <property type="method" value="X-ray" />
      <property type="resolution" value="1.69" />
      <property type="chains" value="A=19-147" />
    </dbReference>
    <dbReference type="PDB" id="4OWC">
      <property type="method" value="X-ray" />
      <property type="resolution" value="1.62" />
      <property type="chains" value="A=19-147" />
    </dbReference>
    <dbReference type="PDB" id="4OWE">
      <property type="method" value="X-ray" />
      <property type="resolution" value="1.41" />
      <property type="chains" value="A=19-147" />
    </dbReference>
    <dbReference type="PDB" id="4OWH">
      <property type="method" value="X-ray" />
      <property type="resolution" value="1.48" />
      <property type="chains" value="A=19-147" />
    </dbReference>
    <dbReference type="PDB" id="4P2E">
      <property type="method" value="X-ray" />
      <property type="resolution" value="1.60" />
      <property type="chains" value="A=19-147" />
    </dbReference>
    <dbReference type="PDB" id="4PGJ">
      <property type="method" value="X-ray" />
      <property type="resolution" value="2.60" />
      <property type="chains" value="B/D=19-147" />
    </dbReference>
    <dbReference type="PDB" id="4PHI">
      <property type="method" value="X-ray" />
      <property type="resolution" value="1.81" />
      <property type="chains" value="A/B/C/D=19-147" />
    </dbReference>
    <dbReference type="PDB" id="4PPO">
      <property type="method" value="X-ray" />
      <property type="resolution" value="1.73" />
      <property type="chains" value="A=19-147" />
    </dbReference>
    <dbReference type="PDB" id="4PRQ">
      <property type="method" value="X-ray" />
      <property type="resolution" value="1.72" />
      <property type="chains" value="A/B/C/D=19-147" />
    </dbReference>
    <dbReference type="PDB" id="4PRU">
      <property type="method" value="X-ray" />
      <property type="resolution" value="2.20" />
      <property type="chains" value="A/B=19-147" />
    </dbReference>
    <dbReference type="PDB" id="4QEQ">
      <property type="method" value="X-ray" />
      <property type="resolution" value="1.38" />
      <property type="chains" value="A=19-147" />
    </dbReference>
    <dbReference type="PDB" id="4QGZ">
      <property type="method" value="X-ray" />
      <property type="resolution" value="2.51" />
      <property type="chains" value="A=19-147" />
    </dbReference>
    <dbReference type="PDB" id="4QY9">
      <property type="method" value="X-ray" />
      <property type="resolution" value="2.05" />
      <property type="chains" value="A=19-147" />
    </dbReference>
    <dbReference type="PDB" id="4R0F">
      <property type="method" value="X-ray" />
      <property type="resolution" value="1.94" />
      <property type="chains" value="A/B=19-147" />
    </dbReference>
    <dbReference type="PDB" id="4R6C">
      <property type="method" value="X-ray" />
      <property type="resolution" value="1.70" />
      <property type="chains" value="A=19-147" />
    </dbReference>
    <dbReference type="PDB" id="4RDS">
      <property type="method" value="X-ray" />
      <property type="resolution" value="1.23" />
      <property type="chains" value="A=19-147" />
    </dbReference>
    <dbReference type="PDB" id="4RLM">
      <property type="method" value="X-ray" />
      <property type="resolution" value="1.90" />
      <property type="chains" value="A=19-147" />
    </dbReference>
    <dbReference type="PDB" id="4RLN">
      <property type="method" value="X-ray" />
      <property type="resolution" value="2.17" />
      <property type="chains" value="A=19-147" />
    </dbReference>
    <dbReference type="PDB" id="4RW1">
      <property type="method" value="X-ray" />
      <property type="resolution" value="1.90" />
      <property type="chains" value="A=19-147" />
    </dbReference>
    <dbReference type="PDB" id="4RW2">
      <property type="method" value="X-ray" />
      <property type="resolution" value="2.30" />
      <property type="chains" value="A=19-147" />
    </dbReference>
    <dbReference type="PDB" id="4TSA">
      <property type="method" value="X-ray" />
      <property type="resolution" value="2.27" />
      <property type="chains" value="A=19-147" />
    </dbReference>
    <dbReference type="PDB" id="4TSB">
      <property type="method" value="X-ray" />
      <property type="resolution" value="1.95" />
      <property type="chains" value="A=19-147" />
    </dbReference>
    <dbReference type="PDB" id="4TSC">
      <property type="method" value="X-ray" />
      <property type="resolution" value="1.92" />
      <property type="chains" value="A=19-147" />
    </dbReference>
    <dbReference type="PDB" id="4TTD">
      <property type="method" value="X-ray" />
      <property type="resolution" value="2.15" />
      <property type="chains" value="A/B=19-147" />
    </dbReference>
    <dbReference type="PDB" id="4TUN">
      <property type="method" value="X-ray" />
      <property type="resolution" value="1.92" />
      <property type="chains" value="A/B=19-147" />
    </dbReference>
    <dbReference type="PDB" id="4TWS">
      <property type="method" value="X-ray" />
      <property type="resolution" value="1.45" />
      <property type="chains" value="A=19-147" />
    </dbReference>
    <dbReference type="PDB" id="4U3X">
      <property type="method" value="X-ray" />
      <property type="resolution" value="2.26" />
      <property type="chains" value="B/D=19-147" />
    </dbReference>
    <dbReference type="PDB" id="4UWN">
      <property type="method" value="X-ray" />
      <property type="resolution" value="1.67" />
      <property type="chains" value="A=19-147" />
    </dbReference>
    <dbReference type="PDB" id="4UWU">
      <property type="method" value="X-ray" />
      <property type="resolution" value="1.78" />
      <property type="chains" value="A=19-147" />
    </dbReference>
    <dbReference type="PDB" id="4UWV">
      <property type="method" value="X-ray" />
      <property type="resolution" value="1.77" />
      <property type="chains" value="A=19-147" />
    </dbReference>
    <dbReference type="PDB" id="4W94">
      <property type="method" value="X-ray" />
      <property type="resolution" value="1.55" />
      <property type="chains" value="A=19-147" />
    </dbReference>
    <dbReference type="PDB" id="4W96">
      <property type="method" value="X-ray" />
      <property type="resolution" value="1.50" />
      <property type="chains" value="A=19-147" />
    </dbReference>
    <dbReference type="PDB" id="4WG1">
      <property type="method" value="X-ray" />
      <property type="resolution" value="1.70" />
      <property type="chains" value="A=1-147" />
    </dbReference>
    <dbReference type="PDB" id="4WG7">
      <property type="method" value="X-ray" />
      <property type="resolution" value="1.70" />
      <property type="chains" value="A=1-147" />
    </dbReference>
    <dbReference type="PDB" id="4WL6">
      <property type="method" value="X-ray" />
      <property type="resolution" value="1.85" />
      <property type="chains" value="A=1-147" />
    </dbReference>
    <dbReference type="PDB" id="4WL7">
      <property type="method" value="X-ray" />
      <property type="resolution" value="1.95" />
      <property type="chains" value="A=1-147" />
    </dbReference>
    <dbReference type="PDB" id="4WLD">
      <property type="method" value="X-ray" />
      <property type="resolution" value="1.54" />
      <property type="chains" value="A=19-147" />
    </dbReference>
    <dbReference type="PDB" id="4WLT">
      <property type="method" value="X-ray" />
      <property type="resolution" value="1.60" />
      <property type="chains" value="A=19-147" />
    </dbReference>
    <dbReference type="PDB" id="4WLX">
      <property type="method" value="X-ray" />
      <property type="resolution" value="1.60" />
      <property type="chains" value="A=19-147" />
    </dbReference>
    <dbReference type="PDB" id="4WLY">
      <property type="method" value="X-ray" />
      <property type="resolution" value="1.62" />
      <property type="chains" value="A=19-147" />
    </dbReference>
    <dbReference type="PDB" id="4WM1">
      <property type="method" value="X-ray" />
      <property type="resolution" value="1.60" />
      <property type="chains" value="A=19-147" />
    </dbReference>
    <dbReference type="PDB" id="4WM2">
      <property type="method" value="X-ray" />
      <property type="resolution" value="1.60" />
      <property type="chains" value="A=19-147" />
    </dbReference>
    <dbReference type="PDB" id="4WM3">
      <property type="method" value="X-ray" />
      <property type="resolution" value="1.55" />
      <property type="chains" value="A=19-147" />
    </dbReference>
    <dbReference type="PDB" id="4WM4">
      <property type="method" value="X-ray" />
      <property type="resolution" value="1.60" />
      <property type="chains" value="A=19-147" />
    </dbReference>
    <dbReference type="PDB" id="4WM5">
      <property type="method" value="X-ray" />
      <property type="resolution" value="1.60" />
      <property type="chains" value="A=19-147" />
    </dbReference>
    <dbReference type="PDB" id="4WM6">
      <property type="method" value="X-ray" />
      <property type="resolution" value="1.85" />
      <property type="chains" value="A/B/C/D=19-147" />
    </dbReference>
    <dbReference type="PDB" id="4WMG">
      <property type="method" value="X-ray" />
      <property type="resolution" value="2.50" />
      <property type="chains" value="A=19-147" />
    </dbReference>
    <dbReference type="PDB" id="4WO6">
      <property type="method" value="X-ray" />
      <property type="resolution" value="2.00" />
      <property type="chains" value="A=19-147" />
    </dbReference>
    <dbReference type="PDB" id="4WO9">
      <property type="method" value="X-ray" />
      <property type="resolution" value="1.99" />
      <property type="chains" value="A=19-147" />
    </dbReference>
    <dbReference type="PDB" id="4WOA">
      <property type="method" value="X-ray" />
      <property type="resolution" value="1.80" />
      <property type="chains" value="A=19-147" />
    </dbReference>
    <dbReference type="PDB" id="4X3B">
      <property type="method" value="X-ray" />
      <property type="resolution" value="2.10" />
      <property type="chains" value="A=19-147" />
    </dbReference>
    <dbReference type="PDB" id="4XAD">
      <property type="method" value="X-ray" />
      <property type="resolution" value="1.25" />
      <property type="chains" value="A=19-147" />
    </dbReference>
    <dbReference type="PDB" id="4XEN">
      <property type="method" value="X-ray" />
      <property type="resolution" value="1.55" />
      <property type="chains" value="A=19-147" />
    </dbReference>
    <dbReference type="PDB" id="4XJB">
      <property type="method" value="X-ray" />
      <property type="resolution" value="1.80" />
      <property type="chains" value="A=19-147" />
    </dbReference>
    <dbReference type="PDB" id="4XJD">
      <property type="method" value="X-ray" />
      <property type="resolution" value="1.80" />
      <property type="chains" value="A=19-147" />
    </dbReference>
    <dbReference type="PDB" id="4XJF">
      <property type="method" value="X-ray" />
      <property type="resolution" value="1.80" />
      <property type="chains" value="A=19-147" />
    </dbReference>
    <dbReference type="PDB" id="4XJG">
      <property type="method" value="X-ray" />
      <property type="resolution" value="1.80" />
      <property type="chains" value="A=19-147" />
    </dbReference>
    <dbReference type="PDB" id="4XJH">
      <property type="method" value="X-ray" />
      <property type="resolution" value="2.00" />
      <property type="chains" value="A=19-147" />
    </dbReference>
    <dbReference type="PDB" id="4XJI">
      <property type="method" value="X-ray" />
      <property type="resolution" value="2.00" />
      <property type="chains" value="A=19-147" />
    </dbReference>
    <dbReference type="PDB" id="4XN6">
      <property type="method" value="X-ray" />
      <property type="resolution" value="1.35" />
      <property type="chains" value="A=19-147" />
    </dbReference>
    <dbReference type="PDB" id="4XYY">
      <property type="method" value="X-ray" />
      <property type="resolution" value="1.38" />
      <property type="chains" value="A=19-147" />
    </dbReference>
    <dbReference type="PDB" id="4YEM">
      <property type="method" value="X-ray" />
      <property type="resolution" value="1.47" />
      <property type="chains" value="A=19-147" />
    </dbReference>
    <dbReference type="PDB" id="4YEN">
      <property type="method" value="X-ray" />
      <property type="resolution" value="2.00" />
      <property type="chains" value="A=19-147" />
    </dbReference>
    <dbReference type="PDB" id="4YEO">
      <property type="method" value="X-ray" />
      <property type="resolution" value="0.98" />
      <property type="chains" value="A=19-146" />
    </dbReference>
    <dbReference type="PDB" id="4YM8">
      <property type="method" value="X-ray" />
      <property type="resolution" value="2.10" />
      <property type="chains" value="A=19-147" />
    </dbReference>
    <dbReference type="PDB" id="4YOP">
      <property type="method" value="X-ray" />
      <property type="resolution" value="2.10" />
      <property type="chains" value="A=19-147" />
    </dbReference>
    <dbReference type="PDB" id="4Z3M">
      <property type="method" value="X-ray" />
      <property type="resolution" value="2.15" />
      <property type="chains" value="A=19-147" />
    </dbReference>
    <dbReference type="PDB" id="4Z41">
      <property type="method" value="X-ray" />
      <property type="resolution" value="1.89" />
      <property type="chains" value="A=19-147" />
    </dbReference>
    <dbReference type="PDB" id="4Z46">
      <property type="method" value="X-ray" />
      <property type="resolution" value="1.85" />
      <property type="chains" value="A=19-147" />
    </dbReference>
    <dbReference type="PDB" id="4Z98">
      <property type="method" value="X-ray" />
      <property type="resolution" value="1.55" />
      <property type="chains" value="A=19-147" />
    </dbReference>
    <dbReference type="PDB" id="4ZEE">
      <property type="method" value="X-ray" />
      <property type="resolution" value="1.95" />
      <property type="chains" value="A=19-147" />
    </dbReference>
    <dbReference type="PDB" id="4ZFP">
      <property type="method" value="X-ray" />
      <property type="resolution" value="1.96" />
      <property type="chains" value="A=19-147" />
    </dbReference>
    <dbReference type="PDB" id="4ZIX">
      <property type="method" value="X-ray" />
      <property type="resolution" value="1.89" />
      <property type="chains" value="A=19-147" />
    </dbReference>
    <dbReference type="PDB" id="5A3E">
      <property type="method" value="EM" />
      <property type="resolution" value="2.50" />
      <property type="chains" value="A=19-147" />
    </dbReference>
    <dbReference type="PDB" id="5A3Z">
      <property type="method" value="X-ray" />
      <property type="resolution" value="1.59" />
      <property type="chains" value="A/B=1-147" />
    </dbReference>
    <dbReference type="PDB" id="5AMY">
      <property type="method" value="X-ray" />
      <property type="resolution" value="1.80" />
      <property type="chains" value="A=19-147" />
    </dbReference>
    <dbReference type="PDB" id="5APC">
      <property type="method" value="X-ray" />
      <property type="resolution" value="1.70" />
      <property type="chains" value="A=19-147" />
    </dbReference>
    <dbReference type="PDB" id="5APD">
      <property type="method" value="X-ray" />
      <property type="resolution" value="1.70" />
      <property type="chains" value="A=19-147" />
    </dbReference>
    <dbReference type="PDB" id="5APE">
      <property type="method" value="X-ray" />
      <property type="resolution" value="1.70" />
      <property type="chains" value="A=19-147" />
    </dbReference>
    <dbReference type="PDB" id="5APF">
      <property type="method" value="X-ray" />
      <property type="resolution" value="1.70" />
      <property type="chains" value="A=19-147" />
    </dbReference>
    <dbReference type="PDB" id="5B05">
      <property type="method" value="X-ray" />
      <property type="resolution" value="1.80" />
      <property type="chains" value="A=19-147" />
    </dbReference>
    <dbReference type="PDB" id="5B06">
      <property type="method" value="X-ray" />
      <property type="resolution" value="1.80" />
      <property type="chains" value="A=19-147" />
    </dbReference>
    <dbReference type="PDB" id="5B07">
      <property type="method" value="X-ray" />
      <property type="resolution" value="1.80" />
      <property type="chains" value="A=19-147" />
    </dbReference>
    <dbReference type="PDB" id="5B1F">
      <property type="method" value="X-ray" />
      <property type="resolution" value="2.30" />
      <property type="chains" value="A=19-147" />
    </dbReference>
    <dbReference type="PDB" id="5B1G">
      <property type="method" value="X-ray" />
      <property type="resolution" value="2.30" />
      <property type="chains" value="A=19-147" />
    </dbReference>
    <dbReference type="PDB" id="5B59">
      <property type="method" value="X-ray" />
      <property type="resolution" value="2.00" />
      <property type="chains" value="A=19-147" />
    </dbReference>
    <dbReference type="PDB" id="5B5J">
      <property type="method" value="X-ray" />
      <property type="resolution" value="1.26" />
      <property type="chains" value="A=19-147" />
    </dbReference>
    <dbReference type="PDB" id="5C6I">
      <property type="method" value="X-ray" />
      <property type="resolution" value="1.90" />
      <property type="chains" value="A=19-147" />
    </dbReference>
    <dbReference type="PDB" id="5C6J">
      <property type="method" value="X-ray" />
      <property type="resolution" value="2.10" />
      <property type="chains" value="A=19-147" />
    </dbReference>
    <dbReference type="PDB" id="5C6L">
      <property type="method" value="X-ray" />
      <property type="resolution" value="2.10" />
      <property type="chains" value="A=19-147" />
    </dbReference>
    <dbReference type="PDB" id="5D5C">
      <property type="method" value="X-ray" />
      <property type="resolution" value="1.70" />
      <property type="chains" value="A=19-147" />
    </dbReference>
    <dbReference type="PDB" id="5D5F">
      <property type="method" value="X-ray" />
      <property type="resolution" value="1.50" />
      <property type="chains" value="A=19-147" />
    </dbReference>
    <dbReference type="PDB" id="5DL9">
      <property type="method" value="X-ray" />
      <property type="resolution" value="1.38" />
      <property type="chains" value="A=19-147" />
    </dbReference>
    <dbReference type="PDB" id="5DLA">
      <property type="method" value="X-ray" />
      <property type="resolution" value="1.22" />
      <property type="chains" value="A=19-147" />
    </dbReference>
    <dbReference type="PDB" id="5DM9">
      <property type="method" value="X-ray" />
      <property type="resolution" value="2.30" />
      <property type="chains" value="A=19-147" />
    </dbReference>
    <dbReference type="PDB" id="5E4P">
      <property type="method" value="X-ray" />
      <property type="resolution" value="1.79" />
      <property type="chains" value="A=19-147" />
    </dbReference>
    <dbReference type="PDB" id="5E9R">
      <property type="method" value="X-ray" />
      <property type="resolution" value="2.25" />
      <property type="chains" value="A=19-147" />
    </dbReference>
    <dbReference type="PDB" id="5EBH">
      <property type="method" value="X-ray" />
      <property type="resolution" value="1.20" />
      <property type="chains" value="A=19-147" />
    </dbReference>
    <dbReference type="PDB" id="5F14">
      <property type="method" value="X-ray" />
      <property type="resolution" value="1.15" />
      <property type="chains" value="A=19-147" />
    </dbReference>
    <dbReference type="PDB" id="5F16">
      <property type="method" value="X-ray" />
      <property type="resolution" value="1.20" />
      <property type="chains" value="A=19-147" />
    </dbReference>
    <dbReference type="PDB" id="5F81">
      <property type="method" value="X-ray" />
      <property type="resolution" value="2.13" />
      <property type="chains" value="A=19-147" />
    </dbReference>
    <dbReference type="PDB" id="5F9U">
      <property type="method" value="X-ray" />
      <property type="resolution" value="1.85" />
      <property type="chains" value="A=19-147" />
    </dbReference>
    <dbReference type="PDB" id="5F9X">
      <property type="method" value="X-ray" />
      <property type="resolution" value="1.94" />
      <property type="chains" value="A=19-147" />
    </dbReference>
    <dbReference type="PDB" id="5FCP">
      <property type="method" value="X-ray" />
      <property type="resolution" value="1.55" />
      <property type="chains" value="A=19-147" />
    </dbReference>
    <dbReference type="PDB" id="5FDJ">
      <property type="method" value="X-ray" />
      <property type="resolution" value="1.80" />
      <property type="chains" value="A=19-147" />
    </dbReference>
    <dbReference type="PDB" id="5FEK">
      <property type="method" value="X-ray" />
      <property type="resolution" value="1.80" />
      <property type="chains" value="A=19-147" />
    </dbReference>
    <dbReference type="PDB" id="5FEL">
      <property type="method" value="X-ray" />
      <property type="resolution" value="1.80" />
      <property type="chains" value="A=19-147" />
    </dbReference>
    <dbReference type="PDB" id="5FHW">
      <property type="method" value="X-ray" />
      <property type="resolution" value="1.52" />
      <property type="chains" value="A=19-147" />
    </dbReference>
    <dbReference type="PDB" id="5FST">
      <property type="method" value="X-ray" />
      <property type="resolution" value="1.20" />
      <property type="chains" value="A=19-147" />
    </dbReference>
    <dbReference type="PDB" id="5GWB">
      <property type="method" value="X-ray" />
      <property type="resolution" value="2.00" />
      <property type="chains" value="A=19-147" />
    </dbReference>
    <dbReference type="PDB" id="5HLL">
      <property type="method" value="X-ray" />
      <property type="resolution" value="1.70" />
      <property type="chains" value="A=19-147" />
    </dbReference>
    <dbReference type="PDB" id="5HMJ">
      <property type="method" value="X-ray" />
      <property type="resolution" value="1.30" />
      <property type="chains" value="A=19-147" />
    </dbReference>
    <dbReference type="PDB" id="5HMV">
      <property type="method" value="X-ray" />
      <property type="resolution" value="0.98" />
      <property type="chains" value="A=19-146" />
    </dbReference>
    <dbReference type="PDB" id="5HNC">
      <property type="method" value="X-ray" />
      <property type="resolution" value="1.76" />
      <property type="chains" value="A=19-147" />
    </dbReference>
    <dbReference type="PDB" id="5HNL">
      <property type="method" value="X-ray" />
      <property type="resolution" value="2.42" />
      <property type="chains" value="A=19-147" />
    </dbReference>
    <dbReference type="PDB" id="5HQ1">
      <property type="method" value="X-ray" />
      <property type="resolution" value="1.00" />
      <property type="chains" value="A=19-146" />
    </dbReference>
    <dbReference type="PDB" id="5I4W">
      <property type="method" value="X-ray" />
      <property type="resolution" value="1.60" />
      <property type="chains" value="A=19-147" />
    </dbReference>
    <dbReference type="PDB" id="5I4X">
      <property type="method" value="X-ray" />
      <property type="resolution" value="1.61" />
      <property type="chains" value="A=19-147" />
    </dbReference>
    <dbReference type="PDB" id="5I4Y">
      <property type="method" value="X-ray" />
      <property type="resolution" value="1.61" />
      <property type="chains" value="A=19-147" />
    </dbReference>
    <dbReference type="PDB" id="5I53">
      <property type="method" value="X-ray" />
      <property type="resolution" value="1.61" />
      <property type="chains" value="A=19-147" />
    </dbReference>
    <dbReference type="PDB" id="5I54">
      <property type="method" value="X-ray" />
      <property type="resolution" value="1.61" />
      <property type="chains" value="A=19-147" />
    </dbReference>
    <dbReference type="PDB" id="5I5Q">
      <property type="method" value="X-ray" />
      <property type="resolution" value="1.42" />
      <property type="chains" value="A=19-147" />
    </dbReference>
    <dbReference type="PDB" id="5IDD">
      <property type="method" value="X-ray" />
      <property type="resolution" value="1.13" />
      <property type="chains" value="A=19-147" />
    </dbReference>
    <dbReference type="PDB" id="5IEL">
      <property type="method" value="X-ray" />
      <property type="resolution" value="1.15" />
      <property type="chains" value="A=19-147" />
    </dbReference>
    <dbReference type="PDB" id="5IHG">
      <property type="method" value="X-ray" />
      <property type="resolution" value="1.75" />
      <property type="chains" value="A=19-147" />
    </dbReference>
    <dbReference type="PDB" id="5II3">
      <property type="method" value="X-ray" />
      <property type="resolution" value="1.78" />
      <property type="chains" value="A=19-147" />
    </dbReference>
    <dbReference type="PDB" id="5ILC">
      <property type="method" value="X-ray" />
      <property type="resolution" value="1.75" />
      <property type="chains" value="A=19-147" />
    </dbReference>
    <dbReference type="PDB" id="5ILF">
      <property type="method" value="X-ray" />
      <property type="resolution" value="1.85" />
      <property type="chains" value="A=19-147" />
    </dbReference>
    <dbReference type="PDB" id="5J7C">
      <property type="method" value="X-ray" />
      <property type="resolution" value="2.54" />
      <property type="chains" value="A/B=19-147" />
    </dbReference>
    <dbReference type="PDB" id="5JEN">
      <property type="method" value="X-ray" />
      <property type="resolution" value="2.30" />
      <property type="chains" value="B/D=19-147" />
    </dbReference>
    <dbReference type="PDB" id="5K2K">
      <property type="method" value="X-ray" />
      <property type="resolution" value="1.65" />
      <property type="chains" value="A=19-147" />
    </dbReference>
    <dbReference type="PDB" id="5K2N">
      <property type="method" value="X-ray" />
      <property type="resolution" value="1.40" />
      <property type="chains" value="A=19-147" />
    </dbReference>
    <dbReference type="PDB" id="5K2P">
      <property type="method" value="X-ray" />
      <property type="resolution" value="1.24" />
      <property type="chains" value="A=19-147" />
    </dbReference>
    <dbReference type="PDB" id="5K2Q">
      <property type="method" value="X-ray" />
      <property type="resolution" value="1.10" />
      <property type="chains" value="A=19-147" />
    </dbReference>
    <dbReference type="PDB" id="5K2R">
      <property type="method" value="X-ray" />
      <property type="resolution" value="1.60" />
      <property type="chains" value="A=19-147" />
    </dbReference>
    <dbReference type="PDB" id="5K2S">
      <property type="method" value="X-ray" />
      <property type="resolution" value="1.55" />
      <property type="chains" value="A=19-147" />
    </dbReference>
    <dbReference type="PDB" id="5K7O">
      <property type="method" value="EM" />
      <property type="resolution" value="1.80" />
      <property type="chains" value="A=19-147" />
    </dbReference>
    <dbReference type="PDB" id="5KJ9">
      <property type="method" value="X-ray" />
      <property type="resolution" value="1.20" />
      <property type="chains" value="A=19-147" />
    </dbReference>
    <dbReference type="PDB" id="5KKI">
      <property type="method" value="X-ray" />
      <property type="resolution" value="1.70" />
      <property type="chains" value="A=19-147" />
    </dbReference>
    <dbReference type="PDB" id="5KKJ">
      <property type="method" value="X-ray" />
      <property type="resolution" value="2.00" />
      <property type="chains" value="A=19-147" />
    </dbReference>
    <dbReference type="PDB" id="5KXK">
      <property type="method" value="X-ray" />
      <property type="resolution" value="1.20" />
      <property type="chains" value="A=19-147" />
    </dbReference>
    <dbReference type="PDB" id="5KXL">
      <property type="method" value="X-ray" />
      <property type="resolution" value="1.20" />
      <property type="chains" value="A=19-147" />
    </dbReference>
    <dbReference type="PDB" id="5KXM">
      <property type="method" value="X-ray" />
      <property type="resolution" value="1.20" />
      <property type="chains" value="A=19-147" />
    </dbReference>
    <dbReference type="PDB" id="5KXN">
      <property type="method" value="X-ray" />
      <property type="resolution" value="1.20" />
      <property type="chains" value="A=19-147" />
    </dbReference>
    <dbReference type="PDB" id="5KXO">
      <property type="method" value="X-ray" />
      <property type="resolution" value="1.20" />
      <property type="chains" value="A=19-147" />
    </dbReference>
    <dbReference type="PDB" id="5KXP">
      <property type="method" value="X-ray" />
      <property type="resolution" value="1.20" />
      <property type="chains" value="A=19-147" />
    </dbReference>
    <dbReference type="PDB" id="5KXR">
      <property type="method" value="X-ray" />
      <property type="resolution" value="1.20" />
      <property type="chains" value="A=19-147" />
    </dbReference>
    <dbReference type="PDB" id="5KXS">
      <property type="method" value="X-ray" />
      <property type="resolution" value="1.20" />
      <property type="chains" value="A=19-147" />
    </dbReference>
    <dbReference type="PDB" id="5KXT">
      <property type="method" value="X-ray" />
      <property type="resolution" value="1.20" />
      <property type="chains" value="A=19-147" />
    </dbReference>
    <dbReference type="PDB" id="5KXW">
      <property type="method" value="X-ray" />
      <property type="resolution" value="1.20" />
      <property type="chains" value="A=19-147" />
    </dbReference>
    <dbReference type="PDB" id="5KXX">
      <property type="method" value="X-ray" />
      <property type="resolution" value="1.20" />
      <property type="chains" value="A=19-147" />
    </dbReference>
    <dbReference type="PDB" id="5KXY">
      <property type="method" value="X-ray" />
      <property type="resolution" value="1.20" />
      <property type="chains" value="A=19-147" />
    </dbReference>
    <dbReference type="PDB" id="5KXZ">
      <property type="method" value="X-ray" />
      <property type="resolution" value="1.20" />
      <property type="chains" value="A=19-147" />
    </dbReference>
    <dbReference type="PDB" id="5KY1">
      <property type="method" value="X-ray" />
      <property type="resolution" value="1.20" />
      <property type="chains" value="A=19-147" />
    </dbReference>
    <dbReference type="PDB" id="5L3H">
      <property type="method" value="X-ray" />
      <property type="resolution" value="1.70" />
      <property type="chains" value="A=19-147" />
    </dbReference>
    <dbReference type="PDB" id="5L3I">
      <property type="method" value="X-ray" />
      <property type="resolution" value="1.70" />
      <property type="chains" value="A=19-147" />
    </dbReference>
    <dbReference type="PDB" id="5L9J">
      <property type="method" value="X-ray" />
      <property type="resolution" value="1.50" />
      <property type="chains" value="A=19-147" />
    </dbReference>
    <dbReference type="PDB" id="5LA5">
      <property type="method" value="X-ray" />
      <property type="resolution" value="1.70" />
      <property type="chains" value="A=19-147" />
    </dbReference>
    <dbReference type="PDB" id="5LA8">
      <property type="method" value="X-ray" />
      <property type="resolution" value="2.00" />
      <property type="chains" value="A=19-147" />
    </dbReference>
    <dbReference type="PDB" id="5LAF">
      <property type="method" value="X-ray" />
      <property type="resolution" value="1.50" />
      <property type="chains" value="A=19-147" />
    </dbReference>
    <dbReference type="PDB" id="5LAG">
      <property type="method" value="X-ray" />
      <property type="resolution" value="1.60" />
      <property type="chains" value="A=19-147" />
    </dbReference>
    <dbReference type="PDB" id="5LAN">
      <property type="method" value="X-ray" />
      <property type="resolution" value="1.65" />
      <property type="chains" value="A=19-147" />
    </dbReference>
    <dbReference type="PDB" id="5LIN">
      <property type="method" value="X-ray" />
      <property type="resolution" value="1.50" />
      <property type="chains" value="A=19-147" />
    </dbReference>
    <dbReference type="PDB" id="5LIO">
      <property type="method" value="X-ray" />
      <property type="resolution" value="1.50" />
      <property type="chains" value="A=19-147" />
    </dbReference>
    <dbReference type="PDB" id="5LVG">
      <property type="method" value="X-ray" />
      <property type="resolution" value="2.00" />
      <property type="chains" value="A=19-147" />
    </dbReference>
    <dbReference type="PDB" id="5LVH">
      <property type="method" value="X-ray" />
      <property type="resolution" value="1.55" />
      <property type="chains" value="A=19-147" />
    </dbReference>
    <dbReference type="PDB" id="5LVI">
      <property type="method" value="X-ray" />
      <property type="resolution" value="1.70" />
      <property type="chains" value="A=19-147" />
    </dbReference>
    <dbReference type="PDB" id="5LVJ">
      <property type="method" value="X-ray" />
      <property type="resolution" value="1.60" />
      <property type="chains" value="A=19-147" />
    </dbReference>
    <dbReference type="PDB" id="5LXW">
      <property type="method" value="X-ray" />
      <property type="resolution" value="1.00" />
      <property type="chains" value="A=19-147" />
    </dbReference>
    <dbReference type="PDB" id="5LYM">
      <property type="method" value="X-ray" />
      <property type="resolution" value="1.80" />
      <property type="chains" value="A/B=19-147" />
    </dbReference>
    <dbReference type="PDB" id="5LYT">
      <property type="method" value="X-ray" />
      <property type="resolution" value="1.90" />
      <property type="chains" value="A=19-147" />
    </dbReference>
    <dbReference type="PDB" id="5LYZ">
      <property type="method" value="X-ray" />
      <property type="resolution" value="2.00" />
      <property type="chains" value="A=19-147" />
    </dbReference>
    <dbReference type="PDB" id="5M1Y">
      <property type="method" value="X-ray" />
      <property type="resolution" value="1.90" />
      <property type="chains" value="A/B=19-147" />
    </dbReference>
    <dbReference type="PDB" id="5MYY">
      <property type="method" value="X-ray" />
      <property type="resolution" value="1.10" />
      <property type="chains" value="A=19-147" />
    </dbReference>
    <dbReference type="PDB" id="5NBJ">
      <property type="method" value="X-ray" />
      <property type="resolution" value="1.27" />
      <property type="chains" value="A=19-147" />
    </dbReference>
    <dbReference type="PDB" id="5NE0">
      <property type="method" value="X-ray" />
      <property type="resolution" value="1.57" />
      <property type="chains" value="A=19-147" />
    </dbReference>
    <dbReference type="PDB" id="5NJM">
      <property type="method" value="X-ray" />
      <property type="resolution" value="1.50" />
      <property type="chains" value="A=19-147" />
    </dbReference>
    <dbReference type="PDB" id="5NJP">
      <property type="method" value="X-ray" />
      <property type="resolution" value="1.70" />
      <property type="chains" value="A=19-147" />
    </dbReference>
    <dbReference type="PDB" id="5NJQ">
      <property type="method" value="X-ray" />
      <property type="resolution" value="1.70" />
      <property type="chains" value="A=19-147" />
    </dbReference>
    <dbReference type="PDB" id="5NJR">
      <property type="method" value="X-ray" />
      <property type="resolution" value="1.70" />
      <property type="chains" value="A=19-147" />
    </dbReference>
    <dbReference type="PDB" id="5NJS">
      <property type="method" value="X-ray" />
      <property type="resolution" value="1.70" />
      <property type="chains" value="A=19-147" />
    </dbReference>
    <dbReference type="PDB" id="5O4W">
      <property type="method" value="EM" />
      <property type="resolution" value="2.11" />
      <property type="chains" value="A/B=19-147" />
    </dbReference>
    <dbReference type="PDB" id="5O4X">
      <property type="method" value="EM" />
      <property type="resolution" value="2.11" />
      <property type="chains" value="A/B=19-147" />
    </dbReference>
    <dbReference type="PDB" id="5OB6">
      <property type="method" value="X-ray" />
      <property type="resolution" value="1.88" />
      <property type="chains" value="A=19-147" />
    </dbReference>
    <dbReference type="PDB" id="5OB7">
      <property type="method" value="X-ray" />
      <property type="resolution" value="2.10" />
      <property type="chains" value="A=19-147" />
    </dbReference>
    <dbReference type="PDB" id="5OB8">
      <property type="method" value="X-ray" />
      <property type="resolution" value="1.85" />
      <property type="chains" value="A=19-147" />
    </dbReference>
    <dbReference type="PDB" id="5OB9">
      <property type="method" value="X-ray" />
      <property type="resolution" value="2.38" />
      <property type="chains" value="A=19-147" />
    </dbReference>
    <dbReference type="PDB" id="5OER">
      <property type="method" value="X-ray" />
      <property type="resolution" value="1.90" />
      <property type="chains" value="A=19-147" />
    </dbReference>
    <dbReference type="PDB" id="5T3F">
      <property type="method" value="X-ray" />
      <property type="resolution" value="1.45" />
      <property type="chains" value="A=19-147" />
    </dbReference>
    <dbReference type="PDB" id="5TK0">
      <property type="method" value="X-ray" />
      <property type="resolution" value="1.79" />
      <property type="chains" value="A=19-146" />
    </dbReference>
    <dbReference type="PDB" id="5UVJ">
      <property type="method" value="X-ray" />
      <property type="resolution" value="2.05" />
      <property type="chains" value="A=19-147" />
    </dbReference>
    <dbReference type="PDB" id="5V4G">
      <property type="method" value="X-ray" />
      <property type="resolution" value="1.20" />
      <property type="chains" value="A=19-147" />
    </dbReference>
    <dbReference type="PDB" id="5V4H">
      <property type="method" value="X-ray" />
      <property type="resolution" value="1.22" />
      <property type="chains" value="A=19-147" />
    </dbReference>
    <dbReference type="PDB" id="5V4I">
      <property type="method" value="X-ray" />
      <property type="resolution" value="1.50" />
      <property type="chains" value="A=19-147" />
    </dbReference>
    <dbReference type="PDB" id="6LYT">
      <property type="method" value="X-ray" />
      <property type="resolution" value="1.90" />
      <property type="chains" value="A=19-147" />
    </dbReference>
    <dbReference type="PDB" id="6LYZ">
      <property type="method" value="X-ray" />
      <property type="resolution" value="2.00" />
      <property type="chains" value="A=19-147" />
    </dbReference>
    <dbReference type="PDB" id="7LYZ">
      <property type="method" value="X-ray" />
      <property type="resolution" value="2.50" />
      <property type="chains" value="A=19-147" />
    </dbReference>
    <dbReference type="PDB" id="8LYZ">
      <property type="method" value="X-ray" />
      <property type="resolution" value="2.50" />
      <property type="chains" value="A=19-147" />
    </dbReference>
    <dbReference type="PDB" id="9LYZ">
      <property type="method" value="X-ray" />
      <property type="resolution" value="2.50" />
      <property type="chains" value="A=19-147" />
    </dbReference>
    <dbReference type="PDBsum" id="132L" />
    <dbReference type="PDBsum" id="193L" />
    <dbReference type="PDBsum" id="194L" />
    <dbReference type="PDBsum" id="1A2Y" />
    <dbReference type="PDBsum" id="1AKI" />
    <dbReference type="PDBsum" id="1AT5" />
    <dbReference type="PDBsum" id="1AT6" />
    <dbReference type="PDBsum" id="1AZF" />
    <dbReference type="PDBsum" id="1B0D" />
    <dbReference type="PDBsum" id="1B2K" />
    <dbReference type="PDBsum" id="1BGI" />
    <dbReference type="PDBsum" id="1BHZ" />
    <dbReference type="PDBsum" id="1BVK" />
    <dbReference type="PDBsum" id="1BVX" />
    <dbReference type="PDBsum" id="1BWH" />
    <dbReference type="PDBsum" id="1BWI" />
    <dbReference type="PDBsum" id="1BWJ" />
    <dbReference type="PDBsum" id="1C08" />
    <dbReference type="PDBsum" id="1C10" />
    <dbReference type="PDBsum" id="1DPW" />
    <dbReference type="PDBsum" id="1DPX" />
    <dbReference type="PDBsum" id="1DQJ" />
    <dbReference type="PDBsum" id="1E8L" />
    <dbReference type="PDBsum" id="1F0W" />
    <dbReference type="PDBsum" id="1F10" />
    <dbReference type="PDBsum" id="1F3J" />
    <dbReference type="PDBsum" id="1FDL" />
    <dbReference type="PDBsum" id="1FLQ" />
    <dbReference type="PDBsum" id="1FLU" />
    <dbReference type="PDBsum" id="1FLW" />
    <dbReference type="PDBsum" id="1FLY" />
    <dbReference type="PDBsum" id="1FN5" />
    <dbReference type="PDBsum" id="1G7H" />
    <dbReference type="PDBsum" id="1G7I" />
    <dbReference type="PDBsum" id="1G7J" />
    <dbReference type="PDBsum" id="1G7L" />
    <dbReference type="PDBsum" id="1G7M" />
    <dbReference type="PDBsum" id="1GPQ" />
    <dbReference type="PDBsum" id="1GWD" />
    <dbReference type="PDBsum" id="1GXV" />
    <dbReference type="PDBsum" id="1GXX" />
    <dbReference type="PDBsum" id="1H6M" />
    <dbReference type="PDBsum" id="1H87" />
    <dbReference type="PDBsum" id="1HC0" />
    <dbReference type="PDBsum" id="1HEL" />
    <dbReference type="PDBsum" id="1HEM" />
    <dbReference type="PDBsum" id="1HEN" />
    <dbReference type="PDBsum" id="1HEO" />
    <dbReference type="PDBsum" id="1HEP" />
    <dbReference type="PDBsum" id="1HEQ" />
    <dbReference type="PDBsum" id="1HER" />
    <dbReference type="PDBsum" id="1HEW" />
    <dbReference type="PDBsum" id="1HF4" />
    <dbReference type="PDBsum" id="1HSW" />
    <dbReference type="PDBsum" id="1HSX" />
    <dbReference type="PDBsum" id="1IC4" />
    <dbReference type="PDBsum" id="1IC5" />
    <dbReference type="PDBsum" id="1IC7" />
    <dbReference type="PDBsum" id="1IEE" />
    <dbReference type="PDBsum" id="1IO5" />
    <dbReference type="PDBsum" id="1IOQ" />
    <dbReference type="PDBsum" id="1IOR" />
    <dbReference type="PDBsum" id="1IOS" />
    <dbReference type="PDBsum" id="1IOT" />
    <dbReference type="PDBsum" id="1IR7" />
    <dbReference type="PDBsum" id="1IR8" />
    <dbReference type="PDBsum" id="1IR9" />
    <dbReference type="PDBsum" id="1J1O" />
    <dbReference type="PDBsum" id="1J1P" />
    <dbReference type="PDBsum" id="1J1X" />
    <dbReference type="PDBsum" id="1JA2" />
    <dbReference type="PDBsum" id="1JA4" />
    <dbReference type="PDBsum" id="1JA6" />
    <dbReference type="PDBsum" id="1JA7" />
    <dbReference type="PDBsum" id="1JIS" />
    <dbReference type="PDBsum" id="1JIT" />
    <dbReference type="PDBsum" id="1JIY" />
    <dbReference type="PDBsum" id="1JJ0" />
    <dbReference type="PDBsum" id="1JJ1" />
    <dbReference type="PDBsum" id="1JJ3" />
    <dbReference type="PDBsum" id="1JPO" />
    <dbReference type="PDBsum" id="1JTO" />
    <dbReference type="PDBsum" id="1JTT" />
    <dbReference type="PDBsum" id="1KIP" />
    <dbReference type="PDBsum" id="1KIQ" />
    <dbReference type="PDBsum" id="1KIR" />
    <dbReference type="PDBsum" id="1KXW" />
    <dbReference type="PDBsum" id="1KXX" />
    <dbReference type="PDBsum" id="1KXY" />
    <dbReference type="PDBsum" id="1LCN" />
    <dbReference type="PDBsum" id="1LJ3" />
    <dbReference type="PDBsum" id="1LJ4" />
    <dbReference type="PDBsum" id="1LJE" />
    <dbReference type="PDBsum" id="1LJF" />
    <dbReference type="PDBsum" id="1LJG" />
    <dbReference type="PDBsum" id="1LJH" />
    <dbReference type="PDBsum" id="1LJI" />
    <dbReference type="PDBsum" id="1LJJ" />
    <dbReference type="PDBsum" id="1LJK" />
    <dbReference type="PDBsum" id="1LKR" />
    <dbReference type="PDBsum" id="1LKS" />
    <dbReference type="PDBsum" id="1LMA" />
    <dbReference type="PDBsum" id="1LPI" />
    <dbReference type="PDBsum" id="1LSA" />
    <dbReference type="PDBsum" id="1LSB" />
    <dbReference type="PDBsum" id="1LSC" />
    <dbReference type="PDBsum" id="1LSD" />
    <dbReference type="PDBsum" id="1LSE" />
    <dbReference type="PDBsum" id="1LSF" />
    <dbReference type="PDBsum" id="1LSG" />
    <dbReference type="PDBsum" id="1LSM" />
    <dbReference type="PDBsum" id="1LSN" />
    <dbReference type="PDBsum" id="1LSY" />
    <dbReference type="PDBsum" id="1LSZ" />
    <dbReference type="PDBsum" id="1LYO" />
    <dbReference type="PDBsum" id="1LYS" />
    <dbReference type="PDBsum" id="1LYZ" />
    <dbReference type="PDBsum" id="1LZ8" />
    <dbReference type="PDBsum" id="1LZ9" />
    <dbReference type="PDBsum" id="1LZA" />
    <dbReference type="PDBsum" id="1LZB" />
    <dbReference type="PDBsum" id="1LZC" />
    <dbReference type="PDBsum" id="1LZD" />
    <dbReference type="PDBsum" id="1LZE" />
    <dbReference type="PDBsum" id="1LZG" />
    <dbReference type="PDBsum" id="1LZH" />
    <dbReference type="PDBsum" id="1LZN" />
    <dbReference type="PDBsum" id="1LZT" />
    <dbReference type="PDBsum" id="1MEL" />
    <dbReference type="PDBsum" id="1MLC" />
    <dbReference type="PDBsum" id="1N4F" />
    <dbReference type="PDBsum" id="1NBY" />
    <dbReference type="PDBsum" id="1NBZ" />
    <dbReference type="PDBsum" id="1NDG" />
    <dbReference type="PDBsum" id="1NDM" />
    <dbReference type="PDBsum" id="1P2C" />
    <dbReference type="PDBsum" id="1PS5" />
    <dbReference type="PDBsum" id="1QIO" />
    <dbReference type="PDBsum" id="1QTK" />
    <dbReference type="PDBsum" id="1RCM" />
    <dbReference type="PDBsum" id="1RFP" />
    <dbReference type="PDBsum" id="1RI8" />
    <dbReference type="PDBsum" id="1RJC" />
    <dbReference type="PDBsum" id="1SF4" />
    <dbReference type="PDBsum" id="1SF6" />
    <dbReference type="PDBsum" id="1SF7" />
    <dbReference type="PDBsum" id="1SFB" />
    <dbReference type="PDBsum" id="1SFG" />
    <dbReference type="PDBsum" id="1SQ2" />
    <dbReference type="PDBsum" id="1T3P" />
    <dbReference type="PDBsum" id="1T6V" />
    <dbReference type="PDBsum" id="1UA6" />
    <dbReference type="PDBsum" id="1UC0" />
    <dbReference type="PDBsum" id="1UCO" />
    <dbReference type="PDBsum" id="1UIA" />
    <dbReference type="PDBsum" id="1UIB" />
    <dbReference type="PDBsum" id="1UIC" />
    <dbReference type="PDBsum" id="1UID" />
    <dbReference type="PDBsum" id="1UIE" />
    <dbReference type="PDBsum" id="1UIF" />
    <dbReference type="PDBsum" id="1UIG" />
    <dbReference type="PDBsum" id="1UIH" />
    <dbReference type="PDBsum" id="1UUZ" />
    <dbReference type="PDBsum" id="1V7S" />
    <dbReference type="PDBsum" id="1V7T" />
    <dbReference type="PDBsum" id="1VAT" />
    <dbReference type="PDBsum" id="1VAU" />
    <dbReference type="PDBsum" id="1VDP" />
    <dbReference type="PDBsum" id="1VDQ" />
    <dbReference type="PDBsum" id="1VDS" />
    <dbReference type="PDBsum" id="1VDT" />
    <dbReference type="PDBsum" id="1VED" />
    <dbReference type="PDBsum" id="1VFB" />
    <dbReference type="PDBsum" id="1W6Z" />
    <dbReference type="PDBsum" id="1WTM" />
    <dbReference type="PDBsum" id="1WTN" />
    <dbReference type="PDBsum" id="1XEI" />
    <dbReference type="PDBsum" id="1XEJ" />
    <dbReference type="PDBsum" id="1XEK" />
    <dbReference type="PDBsum" id="1XFP" />
    <dbReference type="PDBsum" id="1XGP" />
    <dbReference type="PDBsum" id="1XGQ" />
    <dbReference type="PDBsum" id="1XGR" />
    <dbReference type="PDBsum" id="1XGT" />
    <dbReference type="PDBsum" id="1XGU" />
    <dbReference type="PDBsum" id="1YIK" />
    <dbReference type="PDBsum" id="1YIL" />
    <dbReference type="PDBsum" id="1YKX" />
    <dbReference type="PDBsum" id="1YKY" />
    <dbReference type="PDBsum" id="1YKZ" />
    <dbReference type="PDBsum" id="1YL0" />
    <dbReference type="PDBsum" id="1YL1" />
    <dbReference type="PDBsum" id="1YQV" />
    <dbReference type="PDBsum" id="1Z55" />
    <dbReference type="PDBsum" id="1ZMY" />
    <dbReference type="PDBsum" id="1ZV5" />
    <dbReference type="PDBsum" id="1ZVH" />
    <dbReference type="PDBsum" id="1ZVY" />
    <dbReference type="PDBsum" id="2A6U" />
    <dbReference type="PDBsum" id="2A7D" />
    <dbReference type="PDBsum" id="2A7F" />
    <dbReference type="PDBsum" id="2AUB" />
    <dbReference type="PDBsum" id="2B5Z" />
    <dbReference type="PDBsum" id="2BLX" />
    <dbReference type="PDBsum" id="2BLY" />
    <dbReference type="PDBsum" id="2BPU" />
    <dbReference type="PDBsum" id="2C8O" />
    <dbReference type="PDBsum" id="2C8P" />
    <dbReference type="PDBsum" id="2CDS" />
    <dbReference type="PDBsum" id="2CGI" />
    <dbReference type="PDBsum" id="2D4I" />
    <dbReference type="PDBsum" id="2D4J" />
    <dbReference type="PDBsum" id="2D4K" />
    <dbReference type="PDBsum" id="2D6B" />
    <dbReference type="PDBsum" id="2D91" />
    <dbReference type="PDBsum" id="2DQC" />
    <dbReference type="PDBsum" id="2DQD" />
    <dbReference type="PDBsum" id="2DQE" />
    <dbReference type="PDBsum" id="2DQF" />
    <dbReference type="PDBsum" id="2DQG" />
    <dbReference type="PDBsum" id="2DQH" />
    <dbReference type="PDBsum" id="2DQI" />
    <dbReference type="PDBsum" id="2DQJ" />
    <dbReference type="PDBsum" id="2EIZ" />
    <dbReference type="PDBsum" id="2EKS" />
    <dbReference type="PDBsum" id="2EPE" />
    <dbReference type="PDBsum" id="2F2N" />
    <dbReference type="PDBsum" id="2F30" />
    <dbReference type="PDBsum" id="2F4A" />
    <dbReference type="PDBsum" id="2F4G" />
    <dbReference type="PDBsum" id="2FBB" />
    <dbReference type="PDBsum" id="2G4P" />
    <dbReference type="PDBsum" id="2G4Q" />
    <dbReference type="PDBsum" id="2H9J" />
    <dbReference type="PDBsum" id="2H9K" />
    <dbReference type="PDBsum" id="2HFM" />
    <dbReference type="PDBsum" id="2HS7" />
    <dbReference type="PDBsum" id="2HS9" />
    <dbReference type="PDBsum" id="2HSO" />
    <dbReference type="PDBsum" id="2HTX" />
    <dbReference type="PDBsum" id="2HU1" />
    <dbReference type="PDBsum" id="2HU3" />
    <dbReference type="PDBsum" id="2HUB" />
    <dbReference type="PDBsum" id="2I25" />
    <dbReference type="PDBsum" id="2I26" />
    <dbReference type="PDBsum" id="2I6Z" />
    <dbReference type="PDBsum" id="2IFF" />
    <dbReference type="PDBsum" id="2LYM" />
    <dbReference type="PDBsum" id="2LYO" />
    <dbReference type="PDBsum" id="2LYZ" />
    <dbReference type="PDBsum" id="2LZH" />
    <dbReference type="PDBsum" id="2LZT" />
    <dbReference type="PDBsum" id="2PC2" />
    <dbReference type="PDBsum" id="2Q0M" />
    <dbReference type="PDBsum" id="2VB1" />
    <dbReference type="PDBsum" id="2W1L" />
    <dbReference type="PDBsum" id="2W1M" />
    <dbReference type="PDBsum" id="2W1X" />
    <dbReference type="PDBsum" id="2W1Y" />
    <dbReference type="PDBsum" id="2WAR" />
    <dbReference type="PDBsum" id="2X0A" />
    <dbReference type="PDBsum" id="2XBR" />
    <dbReference type="PDBsum" id="2XBS" />
    <dbReference type="PDBsum" id="2XJW" />
    <dbReference type="PDBsum" id="2XTH" />
    <dbReference type="PDBsum" id="2YBH" />
    <dbReference type="PDBsum" id="2YBI" />
    <dbReference type="PDBsum" id="2YBJ" />
    <dbReference type="PDBsum" id="2YBL" />
    <dbReference type="PDBsum" id="2YBM" />
    <dbReference type="PDBsum" id="2YBN" />
    <dbReference type="PDBsum" id="2YDG" />
    <dbReference type="PDBsum" id="2YSS" />
    <dbReference type="PDBsum" id="2YVB" />
    <dbReference type="PDBsum" id="2Z12" />
    <dbReference type="PDBsum" id="2Z18" />
    <dbReference type="PDBsum" id="2Z19" />
    <dbReference type="PDBsum" id="2ZNW" />
    <dbReference type="PDBsum" id="2ZNX" />
    <dbReference type="PDBsum" id="2ZQ3" />
    <dbReference type="PDBsum" id="2ZQ4" />
    <dbReference type="PDBsum" id="2ZYP" />
    <dbReference type="PDBsum" id="3A34" />
    <dbReference type="PDBsum" id="3A3Q" />
    <dbReference type="PDBsum" id="3A3R" />
    <dbReference type="PDBsum" id="3A67" />
    <dbReference type="PDBsum" id="3A6B" />
    <dbReference type="PDBsum" id="3A6C" />
    <dbReference type="PDBsum" id="3A8Z" />
    <dbReference type="PDBsum" id="3A90" />
    <dbReference type="PDBsum" id="3A91" />
    <dbReference type="PDBsum" id="3A92" />
    <dbReference type="PDBsum" id="3A93" />
    <dbReference type="PDBsum" id="3A94" />
    <dbReference type="PDBsum" id="3A95" />
    <dbReference type="PDBsum" id="3A96" />
    <dbReference type="PDBsum" id="3AGG" />
    <dbReference type="PDBsum" id="3AGH" />
    <dbReference type="PDBsum" id="3AGI" />
    <dbReference type="PDBsum" id="3AJN" />
    <dbReference type="PDBsum" id="3ATN" />
    <dbReference type="PDBsum" id="3ATO" />
    <dbReference type="PDBsum" id="3AW6" />
    <dbReference type="PDBsum" id="3AW7" />
    <dbReference type="PDBsum" id="3AZ4" />
    <dbReference type="PDBsum" id="3AZ5" />
    <dbReference type="PDBsum" id="3AZ6" />
    <dbReference type="PDBsum" id="3AZ7" />
    <dbReference type="PDBsum" id="3B6L" />
    <dbReference type="PDBsum" id="3B72" />
    <dbReference type="PDBsum" id="3D9A" />
    <dbReference type="PDBsum" id="3E3D" />
    <dbReference type="PDBsum" id="3EMS" />
    <dbReference type="PDBsum" id="3EXD" />
    <dbReference type="PDBsum" id="3F6Z" />
    <dbReference type="PDBsum" id="3G3A" />
    <dbReference type="PDBsum" id="3G3B" />
    <dbReference type="PDBsum" id="3HFM" />
    <dbReference type="PDBsum" id="3IJU" />
    <dbReference type="PDBsum" id="3IJV" />
    <dbReference type="PDBsum" id="3J4G" />
    <dbReference type="PDBsum" id="3J6K" />
    <dbReference type="PDBsum" id="3KAM" />
    <dbReference type="PDBsum" id="3LYM" />
    <dbReference type="PDBsum" id="3LYO" />
    <dbReference type="PDBsum" id="3LYT" />
    <dbReference type="PDBsum" id="3LYZ" />
    <dbReference type="PDBsum" id="3LZT" />
    <dbReference type="PDBsum" id="3M18" />
    <dbReference type="PDBsum" id="3M3U" />
    <dbReference type="PDBsum" id="3MBE" />
    <dbReference type="PDBsum" id="3N9A" />
    <dbReference type="PDBsum" id="3N9C" />
    <dbReference type="PDBsum" id="3N9E" />
    <dbReference type="PDBsum" id="3OJP" />
    <dbReference type="PDBsum" id="3OK0" />
    <dbReference type="PDBsum" id="3OTP" />
    <dbReference type="PDBsum" id="3P4Z" />
    <dbReference type="PDBsum" id="3P64" />
    <dbReference type="PDBsum" id="3P65" />
    <dbReference type="PDBsum" id="3P66" />
    <dbReference type="PDBsum" id="3P68" />
    <dbReference type="PDBsum" id="3QE8" />
    <dbReference type="PDBsum" id="3QNG" />
    <dbReference type="PDBsum" id="3QY4" />
    <dbReference type="PDBsum" id="3RNX" />
    <dbReference type="PDBsum" id="3RT5" />
    <dbReference type="PDBsum" id="3RU5" />
    <dbReference type="PDBsum" id="3RW8" />
    <dbReference type="PDBsum" id="3RZ4" />
    <dbReference type="PDBsum" id="3SP3" />
    <dbReference type="PDBsum" id="3T6U" />
    <dbReference type="PDBsum" id="3TMU" />
    <dbReference type="PDBsum" id="3TMV" />
    <dbReference type="PDBsum" id="3TMW" />
    <dbReference type="PDBsum" id="3TMX" />
    <dbReference type="PDBsum" id="3TXB" />
    <dbReference type="PDBsum" id="3TXD" />
    <dbReference type="PDBsum" id="3TXE" />
    <dbReference type="PDBsum" id="3TXF" />
    <dbReference type="PDBsum" id="3TXG" />
    <dbReference type="PDBsum" id="3TXH" />
    <dbReference type="PDBsum" id="3TXI" />
    <dbReference type="PDBsum" id="3TXJ" />
    <dbReference type="PDBsum" id="3TXK" />
    <dbReference type="PDBsum" id="3ULR" />
    <dbReference type="PDBsum" id="3W6A" />
    <dbReference type="PDBsum" id="3WL2" />
    <dbReference type="PDBsum" id="3WMK" />
    <dbReference type="PDBsum" id="3WPJ" />
    <dbReference type="PDBsum" id="3WPK" />
    <dbReference type="PDBsum" id="3WPL" />
    <dbReference type="PDBsum" id="3WU7" />
    <dbReference type="PDBsum" id="3WU8" />
    <dbReference type="PDBsum" id="3WU9" />
    <dbReference type="PDBsum" id="3WUA" />
    <dbReference type="PDBsum" id="3WUL" />
    <dbReference type="PDBsum" id="3WUM" />
    <dbReference type="PDBsum" id="3WUN" />
    <dbReference type="PDBsum" id="3WVX" />
    <dbReference type="PDBsum" id="3WVY" />
    <dbReference type="PDBsum" id="3WW5" />
    <dbReference type="PDBsum" id="3WW6" />
    <dbReference type="PDBsum" id="3WXT" />
    <dbReference type="PDBsum" id="3WXU" />
    <dbReference type="PDBsum" id="3ZEK" />
    <dbReference type="PDBsum" id="3ZVQ" />
    <dbReference type="PDBsum" id="4A7D" />
    <dbReference type="PDBsum" id="4A8A" />
    <dbReference type="PDBsum" id="4A8B" />
    <dbReference type="PDBsum" id="4AGA" />
    <dbReference type="PDBsum" id="4AXT" />
    <dbReference type="PDBsum" id="4B0D" />
    <dbReference type="PDBsum" id="4B1A" />
    <dbReference type="PDBsum" id="4B49" />
    <dbReference type="PDBsum" id="4B4E" />
    <dbReference type="PDBsum" id="4B4I" />
    <dbReference type="PDBsum" id="4B4J" />
    <dbReference type="PDBsum" id="4BAD" />
    <dbReference type="PDBsum" id="4BAF" />
    <dbReference type="PDBsum" id="4BAP" />
    <dbReference type="PDBsum" id="4BS7" />
    <dbReference type="PDBsum" id="4C3W" />
    <dbReference type="PDBsum" id="4CJ2" />
    <dbReference type="PDBsum" id="4D9Z" />
    <dbReference type="PDBsum" id="4DC4" />
    <dbReference type="PDBsum" id="4DD0" />
    <dbReference type="PDBsum" id="4DD1" />
    <dbReference type="PDBsum" id="4DD2" />
    <dbReference type="PDBsum" id="4DD3" />
    <dbReference type="PDBsum" id="4DD7" />
    <dbReference type="PDBsum" id="4DD9" />
    <dbReference type="PDBsum" id="4DDA" />
    <dbReference type="PDBsum" id="4DDB" />
    <dbReference type="PDBsum" id="4DDC" />
    <dbReference type="PDBsum" id="4DT3" />
    <dbReference type="PDBsum" id="4E3U" />
    <dbReference type="PDBsum" id="4EOF" />
    <dbReference type="PDBsum" id="4ET8" />
    <dbReference type="PDBsum" id="4ET9" />
    <dbReference type="PDBsum" id="4ETA" />
    <dbReference type="PDBsum" id="4ETB" />
    <dbReference type="PDBsum" id="4ETC" />
    <dbReference type="PDBsum" id="4ETD" />
    <dbReference type="PDBsum" id="4ETE" />
    <dbReference type="PDBsum" id="4FJR" />
    <dbReference type="PDBsum" id="4G49" />
    <dbReference type="PDBsum" id="4G4B" />
    <dbReference type="PDBsum" id="4G4C" />
    <dbReference type="PDBsum" id="4G4H" />
    <dbReference type="PDBsum" id="4GCB" />
    <dbReference type="PDBsum" id="4GCC" />
    <dbReference type="PDBsum" id="4GCD" />
    <dbReference type="PDBsum" id="4GCE" />
    <dbReference type="PDBsum" id="4GCF" />
    <dbReference type="PDBsum" id="4GLA" />
    <dbReference type="PDBsum" id="4GLV" />
    <dbReference type="PDBsum" id="4GN3" />
    <dbReference type="PDBsum" id="4GN4" />
    <dbReference type="PDBsum" id="4GN5" />
    <dbReference type="PDBsum" id="4H1P" />
    <dbReference type="PDBsum" id="4H8X" />
    <dbReference type="PDBsum" id="4H8Y" />
    <dbReference type="PDBsum" id="4H8Z" />
    <dbReference type="PDBsum" id="4H90" />
    <dbReference type="PDBsum" id="4H91" />
    <dbReference type="PDBsum" id="4H92" />
    <dbReference type="PDBsum" id="4H93" />
    <dbReference type="PDBsum" id="4H94" />
    <dbReference type="PDBsum" id="4H9A" />
    <dbReference type="PDBsum" id="4H9B" />
    <dbReference type="PDBsum" id="4H9C" />
    <dbReference type="PDBsum" id="4H9E" />
    <dbReference type="PDBsum" id="4H9F" />
    <dbReference type="PDBsum" id="4H9H" />
    <dbReference type="PDBsum" id="4H9I" />
    <dbReference type="PDBsum" id="4HP0" />
    <dbReference type="PDBsum" id="4HPI" />
    <dbReference type="PDBsum" id="4HSF" />
    <dbReference type="PDBsum" id="4HTK" />
    <dbReference type="PDBsum" id="4HTN" />
    <dbReference type="PDBsum" id="4HTQ" />
    <dbReference type="PDBsum" id="4HV1" />
    <dbReference type="PDBsum" id="4HV2" />
    <dbReference type="PDBsum" id="4I8S" />
    <dbReference type="PDBsum" id="4IAS" />
    <dbReference type="PDBsum" id="4IAT" />
    <dbReference type="PDBsum" id="4II8" />
    <dbReference type="PDBsum" id="4J1A" />
    <dbReference type="PDBsum" id="4J1B" />
    <dbReference type="PDBsum" id="4J7V" />
    <dbReference type="PDBsum" id="4KXI" />
    <dbReference type="PDBsum" id="4LFP" />
    <dbReference type="PDBsum" id="4LFX" />
    <dbReference type="PDBsum" id="4LGK" />
    <dbReference type="PDBsum" id="4LT0" />
    <dbReference type="PDBsum" id="4LT1" />
    <dbReference type="PDBsum" id="4LT2" />
    <dbReference type="PDBsum" id="4LT3" />
    <dbReference type="PDBsum" id="4LYB" />
    <dbReference type="PDBsum" id="4LYC" />
    <dbReference type="PDBsum" id="4LYM" />
    <dbReference type="PDBsum" id="4LYO" />
    <dbReference type="PDBsum" id="4LYT" />
    <dbReference type="PDBsum" id="4LYZ" />
    <dbReference type="PDBsum" id="4LZT" />
    <dbReference type="PDBsum" id="4M4O" />
    <dbReference type="PDBsum" id="4M6D" />
    <dbReference type="PDBsum" id="4MR1" />
    <dbReference type="PDBsum" id="4N0J" />
    <dbReference type="PDBsum" id="4N1C" />
    <dbReference type="PDBsum" id="4N1E" />
    <dbReference type="PDBsum" id="4N5R" />
    <dbReference type="PDBsum" id="4N8Z" />
    <dbReference type="PDBsum" id="4N9R" />
    <dbReference type="PDBsum" id="4NEB" />
    <dbReference type="PDBsum" id="4NFV" />
    <dbReference type="PDBsum" id="4NG1" />
    <dbReference type="PDBsum" id="4NG8" />
    <dbReference type="PDBsum" id="4NGI" />
    <dbReference type="PDBsum" id="4NGJ" />
    <dbReference type="PDBsum" id="4NGK" />
    <dbReference type="PDBsum" id="4NGL" />
    <dbReference type="PDBsum" id="4NGO" />
    <dbReference type="PDBsum" id="4NGV" />
    <dbReference type="PDBsum" id="4NGW" />
    <dbReference type="PDBsum" id="4NGY" />
    <dbReference type="PDBsum" id="4NGZ" />
    <dbReference type="PDBsum" id="4NHI" />
    <dbReference type="PDBsum" id="4NHP" />
    <dbReference type="PDBsum" id="4NHQ" />
    <dbReference type="PDBsum" id="4NHS" />
    <dbReference type="PDBsum" id="4NHT" />
    <dbReference type="PDBsum" id="4NIJ" />
    <dbReference type="PDBsum" id="4NSG" />
    <dbReference type="PDBsum" id="4NSH" />
    <dbReference type="PDBsum" id="4NSI" />
    <dbReference type="PDBsum" id="4NSJ" />
    <dbReference type="PDBsum" id="4NWE" />
    <dbReference type="PDBsum" id="4NWH" />
    <dbReference type="PDBsum" id="4NY5" />
    <dbReference type="PDBsum" id="4O34" />
    <dbReference type="PDBsum" id="4OOO" />
    <dbReference type="PDBsum" id="4OOT" />
    <dbReference type="PDBsum" id="4OWA" />
    <dbReference type="PDBsum" id="4OWB" />
    <dbReference type="PDBsum" id="4OWC" />
    <dbReference type="PDBsum" id="4OWE" />
    <dbReference type="PDBsum" id="4OWH" />
    <dbReference type="PDBsum" id="4P2E" />
    <dbReference type="PDBsum" id="4PGJ" />
    <dbReference type="PDBsum" id="4PHI" />
    <dbReference type="PDBsum" id="4PPO" />
    <dbReference type="PDBsum" id="4PRQ" />
    <dbReference type="PDBsum" id="4PRU" />
    <dbReference type="PDBsum" id="4QEQ" />
    <dbReference type="PDBsum" id="4QGZ" />
    <dbReference type="PDBsum" id="4QY9" />
    <dbReference type="PDBsum" id="4R0F" />
    <dbReference type="PDBsum" id="4R6C" />
    <dbReference type="PDBsum" id="4RDS" />
    <dbReference type="PDBsum" id="4RLM" />
    <dbReference type="PDBsum" id="4RLN" />
    <dbReference type="PDBsum" id="4RW1" />
    <dbReference type="PDBsum" id="4RW2" />
    <dbReference type="PDBsum" id="4TSA" />
    <dbReference type="PDBsum" id="4TSB" />
    <dbReference type="PDBsum" id="4TSC" />
    <dbReference type="PDBsum" id="4TTD" />
    <dbReference type="PDBsum" id="4TUN" />
    <dbReference type="PDBsum" id="4TWS" />
    <dbReference type="PDBsum" id="4U3X" />
    <dbReference type="PDBsum" id="4UWN" />
    <dbReference type="PDBsum" id="4UWU" />
    <dbReference type="PDBsum" id="4UWV" />
    <dbReference type="PDBsum" id="4W94" />
    <dbReference type="PDBsum" id="4W96" />
    <dbReference type="PDBsum" id="4WG1" />
    <dbReference type="PDBsum" id="4WG7" />
    <dbReference type="PDBsum" id="4WL6" />
    <dbReference type="PDBsum" id="4WL7" />
    <dbReference type="PDBsum" id="4WLD" />
    <dbReference type="PDBsum" id="4WLT" />
    <dbReference type="PDBsum" id="4WLX" />
    <dbReference type="PDBsum" id="4WLY" />
    <dbReference type="PDBsum" id="4WM1" />
    <dbReference type="PDBsum" id="4WM2" />
    <dbReference type="PDBsum" id="4WM3" />
    <dbReference type="PDBsum" id="4WM4" />
    <dbReference type="PDBsum" id="4WM5" />
    <dbReference type="PDBsum" id="4WM6" />
    <dbReference type="PDBsum" id="4WMG" />
    <dbReference type="PDBsum" id="4WO6" />
    <dbReference type="PDBsum" id="4WO9" />
    <dbReference type="PDBsum" id="4WOA" />
    <dbReference type="PDBsum" id="4X3B" />
    <dbReference type="PDBsum" id="4XAD" />
    <dbReference type="PDBsum" id="4XEN" />
    <dbReference type="PDBsum" id="4XJB" />
    <dbReference type="PDBsum" id="4XJD" />
    <dbReference type="PDBsum" id="4XJF" />
    <dbReference type="PDBsum" id="4XJG" />
    <dbReference type="PDBsum" id="4XJH" />
    <dbReference type="PDBsum" id="4XJI" />
    <dbReference type="PDBsum" id="4XN6" />
    <dbReference type="PDBsum" id="4XYY" />
    <dbReference type="PDBsum" id="4YEM" />
    <dbReference type="PDBsum" id="4YEN" />
    <dbReference type="PDBsum" id="4YEO" />
    <dbReference type="PDBsum" id="4YM8" />
    <dbReference type="PDBsum" id="4YOP" />
    <dbReference type="PDBsum" id="4Z3M" />
    <dbReference type="PDBsum" id="4Z41" />
    <dbReference type="PDBsum" id="4Z46" />
    <dbReference type="PDBsum" id="4Z98" />
    <dbReference type="PDBsum" id="4ZEE" />
    <dbReference type="PDBsum" id="4ZFP" />
    <dbReference type="PDBsum" id="4ZIX" />
    <dbReference type="PDBsum" id="5A3E" />
    <dbReference type="PDBsum" id="5A3Z" />
    <dbReference type="PDBsum" id="5AMY" />
    <dbReference type="PDBsum" id="5APC" />
    <dbReference type="PDBsum" id="5APD" />
    <dbReference type="PDBsum" id="5APE" />
    <dbReference type="PDBsum" id="5APF" />
    <dbReference type="PDBsum" id="5B05" />
    <dbReference type="PDBsum" id="5B06" />
    <dbReference type="PDBsum" id="5B07" />
    <dbReference type="PDBsum" id="5B1F" />
    <dbReference type="PDBsum" id="5B1G" />
    <dbReference type="PDBsum" id="5B59" />
    <dbReference type="PDBsum" id="5B5J" />
    <dbReference type="PDBsum" id="5C6I" />
    <dbReference type="PDBsum" id="5C6J" />
    <dbReference type="PDBsum" id="5C6L" />
    <dbReference type="PDBsum" id="5D5C" />
    <dbReference type="PDBsum" id="5D5F" />
    <dbReference type="PDBsum" id="5DL9" />
    <dbReference type="PDBsum" id="5DLA" />
    <dbReference type="PDBsum" id="5DM9" />
    <dbReference type="PDBsum" id="5E4P" />
    <dbReference type="PDBsum" id="5E9R" />
    <dbReference type="PDBsum" id="5EBH" />
    <dbReference type="PDBsum" id="5F14" />
    <dbReference type="PDBsum" id="5F16" />
    <dbReference type="PDBsum" id="5F81" />
    <dbReference type="PDBsum" id="5F9U" />
    <dbReference type="PDBsum" id="5F9X" />
    <dbReference type="PDBsum" id="5FCP" />
    <dbReference type="PDBsum" id="5FDJ" />
    <dbReference type="PDBsum" id="5FEK" />
    <dbReference type="PDBsum" id="5FEL" />
    <dbReference type="PDBsum" id="5FHW" />
    <dbReference type="PDBsum" id="5FST" />
    <dbReference type="PDBsum" id="5GWB" />
    <dbReference type="PDBsum" id="5HLL" />
    <dbReference type="PDBsum" id="5HMJ" />
    <dbReference type="PDBsum" id="5HMV" />
    <dbReference type="PDBsum" id="5HNC" />
    <dbReference type="PDBsum" id="5HNL" />
    <dbReference type="PDBsum" id="5HQ1" />
    <dbReference type="PDBsum" id="5I4W" />
    <dbReference type="PDBsum" id="5I4X" />
    <dbReference type="PDBsum" id="5I4Y" />
    <dbReference type="PDBsum" id="5I53" />
    <dbReference type="PDBsum" id="5I54" />
    <dbReference type="PDBsum" id="5I5Q" />
    <dbReference type="PDBsum" id="5IDD" />
    <dbReference type="PDBsum" id="5IEL" />
    <dbReference type="PDBsum" id="5IHG" />
    <dbReference type="PDBsum" id="5II3" />
    <dbReference type="PDBsum" id="5ILC" />
    <dbReference type="PDBsum" id="5ILF" />
    <dbReference type="PDBsum" id="5J7C" />
    <dbReference type="PDBsum" id="5JEN" />
    <dbReference type="PDBsum" id="5K2K" />
    <dbReference type="PDBsum" id="5K2N" />
    <dbReference type="PDBsum" id="5K2P" />
    <dbReference type="PDBsum" id="5K2Q" />
    <dbReference type="PDBsum" id="5K2R" />
    <dbReference type="PDBsum" id="5K2S" />
    <dbReference type="PDBsum" id="5K7O" />
    <dbReference type="PDBsum" id="5KJ9" />
    <dbReference type="PDBsum" id="5KKI" />
    <dbReference type="PDBsum" id="5KKJ" />
    <dbReference type="PDBsum" id="5KXK" />
    <dbReference type="PDBsum" id="5KXL" />
    <dbReference type="PDBsum" id="5KXM" />
    <dbReference type="PDBsum" id="5KXN" />
    <dbReference type="PDBsum" id="5KXO" />
    <dbReference type="PDBsum" id="5KXP" />
    <dbReference type="PDBsum" id="5KXR" />
    <dbReference type="PDBsum" id="5KXS" />
    <dbReference type="PDBsum" id="5KXT" />
    <dbReference type="PDBsum" id="5KXW" />
    <dbReference type="PDBsum" id="5KXX" />
    <dbReference type="PDBsum" id="5KXY" />
    <dbReference type="PDBsum" id="5KXZ" />
    <dbReference type="PDBsum" id="5KY1" />
    <dbReference type="PDBsum" id="5L3H" />
    <dbReference type="PDBsum" id="5L3I" />
    <dbReference type="PDBsum" id="5L9J" />
    <dbReference type="PDBsum" id="5LA5" />
    <dbReference type="PDBsum" id="5LA8" />
    <dbReference type="PDBsum" id="5LAF" />
    <dbReference type="PDBsum" id="5LAG" />
    <dbReference type="PDBsum" id="5LAN" />
    <dbReference type="PDBsum" id="5LIN" />
    <dbReference type="PDBsum" id="5LIO" />
    <dbReference type="PDBsum" id="5LVG" />
    <dbReference type="PDBsum" id="5LVH" />
    <dbReference type="PDBsum" id="5LVI" />
    <dbReference type="PDBsum" id="5LVJ" />
    <dbReference type="PDBsum" id="5LXW" />
    <dbReference type="PDBsum" id="5LYM" />
    <dbReference type="PDBsum" id="5LYT" />
    <dbReference type="PDBsum" id="5LYZ" />
    <dbReference type="PDBsum" id="5M1Y" />
    <dbReference type="PDBsum" id="5MYY" />
    <dbReference type="PDBsum" id="5NBJ" />
    <dbReference type="PDBsum" id="5NE0" />
    <dbReference type="PDBsum" id="5NJM" />
    <dbReference type="PDBsum" id="5NJP" />
    <dbReference type="PDBsum" id="5NJQ" />
    <dbReference type="PDBsum" id="5NJR" />
    <dbReference type="PDBsum" id="5NJS" />
    <dbReference type="PDBsum" id="5O4W" />
    <dbReference type="PDBsum" id="5O4X" />
    <dbReference type="PDBsum" id="5OB6" />
    <dbReference type="PDBsum" id="5OB7" />
    <dbReference type="PDBsum" id="5OB8" />
    <dbReference type="PDBsum" id="5OB9" />
    <dbReference type="PDBsum" id="5OER" />
    <dbReference type="PDBsum" id="5T3F" />
    <dbReference type="PDBsum" id="5TK0" />
    <dbReference type="PDBsum" id="5UVJ" />
    <dbReference type="PDBsum" id="5V4G" />
    <dbReference type="PDBsum" id="5V4H" />
    <dbReference type="PDBsum" id="5V4I" />
    <dbReference type="PDBsum" id="6LYT" />
    <dbReference type="PDBsum" id="6LYZ" />
    <dbReference type="PDBsum" id="7LYZ" />
    <dbReference type="PDBsum" id="8LYZ" />
    <dbReference type="PDBsum" id="9LYZ" />
    <dbReference type="ProteinModelPortal" id="P00698" />
    <dbReference type="SMR" id="P00698" />
    <dbReference type="BioGrid" id="676478">
      <property type="interactions" value="1" />
    </dbReference>
    <dbReference type="DIP" id="DIP-46258N" />
    <dbReference type="IntAct" id="P00698">
      <property type="interactions" value="6" />
    </dbReference>
    <dbReference type="STRING" id="9031.ENSGALP00000016177" />
    <dbReference type="ChEMBL" id="CHEMBL1932892" />
    <dbReference type="Allergome" id="3294">
      <property type="allergen name" value="Gal d 4.0101" />
    </dbReference>
    <dbReference type="Allergome" id="362">
      <property type="allergen name" value="Gal d 4" />
    </dbReference>
    <dbReference type="CAZy" id="GH22">
      <property type="family name" value="Glycoside Hydrolase Family 22" />
    </dbReference>
    <dbReference type="iPTMnet" id="P00698" />
    <dbReference type="PaxDb" id="P00698" />
    <dbReference type="PRIDE" id="P00698" />
    <dbReference type="Ensembl" id="ENSGALT00000016196">
      <property type="protein sequence ID" value="ENSGALP00000016177" />
      <property type="gene ID" value="ENSGALG00000009963" />
    </dbReference>
    <dbReference type="GeneID" id="396218" />
    <dbReference type="KEGG" id="gga:396218" />
    <dbReference type="CTD" id="4069" />
    <dbReference type="eggNOG" id="ENOG410IXGD">
      <property type="taxonomic scope" value="Eukaryota" />
    </dbReference>
    <dbReference type="eggNOG" id="ENOG4111QHM">
      <property type="taxonomic scope" value="LUCA" />
    </dbReference>
    <dbReference type="GeneTree" id="ENSGT00550000074398" />
    <dbReference type="HOGENOM" id="HOG000037357" />
    <dbReference type="HOVERGEN" id="HBG052297" />
    <dbReference type="InParanoid" id="P00698" />
    <dbReference type="KO" id="K13915" />
    <dbReference type="OMA" id="NHCQNRD" />
    <dbReference type="OrthoDB" id="EOG091G0R9V" />
    <dbReference type="PhylomeDB" id="P00698" />
    <dbReference type="TreeFam" id="TF324882" />
    <dbReference type="BRENDA" id="3.2.1.17">
      <property type="organism ID" value="1306" />
    </dbReference>
    <dbReference type="Reactome" id="R-GGA-6798695">
      <property type="pathway name" value="Neutrophil degranulation" />
    </dbReference>
    <dbReference type="Reactome" id="R-GGA-6803157">
      <property type="pathway name" value="Antimicrobial peptides" />
    </dbReference>
    <dbReference type="SABIO-RK" id="P00698" />
    <dbReference type="EvolutionaryTrace" id="P00698" />
    <dbReference type="PRO" id="PR:P00698" />
    <dbReference type="Proteomes" id="UP000000539">
      <property type="component" value="Chromosome 1" />
    </dbReference>
    <dbReference type="Bgee" id="ENSGALG00000009963" />
    <dbReference type="ExpressionAtlas" id="P00698">
      <property type="expression patterns" value="baseline and differential" />
    </dbReference>
    <dbReference type="GO" id="GO:0005737">
      <property type="term" value="C:cytoplasm" />
      <property type="evidence" value="ECO:0000314" />
      <property type="project" value="CAFA" />
    </dbReference>
    <dbReference type="GO" id="GO:0005783">
      <property type="term" value="C:endoplasmic reticulum" />
      <property type="evidence" value="ECO:0000314" />
      <property type="project" value="AgBase" />
    </dbReference>
    <dbReference type="GO" id="GO:0070062">
      <property type="term" value="C:extracellular exosome" />
      <property type="evidence" value="ECO:0000501" />
      <property type="project" value="Ensembl" />
    </dbReference>
    <dbReference type="GO" id="GO:0005615">
      <property type="term" value="C:extracellular space" />
      <property type="evidence" value="ECO:0000314" />
      <property type="project" value="AgBase" />
    </dbReference>
    <dbReference type="GO" id="GO:0016231">
      <property type="term" value="F:beta-N-acetylglucosaminidase activity" />
      <property type="evidence" value="ECO:0000314" />
      <property type="project" value="AgBase" />
    </dbReference>
    <dbReference type="GO" id="GO:0042802">
      <property type="term" value="F:identical protein binding" />
      <property type="evidence" value="ECO:0000353" />
      <property type="project" value="IntAct" />
    </dbReference>
    <dbReference type="GO" id="GO:0003796">
      <property type="term" value="F:lysozyme activity" />
      <property type="evidence" value="ECO:0000314" />
      <property type="project" value="CAFA" />
    </dbReference>
    <dbReference type="GO" id="GO:0051672">
      <property type="term" value="P:catabolism by organism of cell wall peptidoglycan in other organism" />
      <property type="evidence" value="ECO:0000304" />
      <property type="project" value="AgBase" />
    </dbReference>
    <dbReference type="GO" id="GO:0016998">
      <property type="term" value="P:cell wall macromolecule catabolic process" />
      <property type="evidence" value="ECO:0000314" />
      <property type="project" value="CAFA" />
    </dbReference>
    <dbReference type="GO" id="GO:0019835">
      <property type="term" value="P:cytolysis" />
      <property type="evidence" value="ECO:0000501" />
      <property type="project" value="UniProtKB-KW" />
    </dbReference>
    <dbReference type="GO" id="GO:0042742">
      <property type="term" value="P:defense response to bacterium" />
      <property type="evidence" value="ECO:0000304" />
      <property type="project" value="AgBase" />
    </dbReference>
    <dbReference type="GO" id="GO:0050829">
      <property type="term" value="P:defense response to Gram-negative bacterium" />
      <property type="evidence" value="ECO:0000318" />
      <property type="project" value="GO_Central" />
    </dbReference>
    <dbReference type="GO" id="GO:0050830">
      <property type="term" value="P:defense response to Gram-positive bacterium" />
      <property type="evidence" value="ECO:0000318" />
      <property type="project" value="GO_Central" />
    </dbReference>
    <dbReference type="GO" id="GO:0031640">
      <property type="term" value="P:killing of cells of other organism" />
      <property type="evidence" value="ECO:0000501" />
      <property type="project" value="Ensembl" />
    </dbReference>
    <dbReference type="GO" id="GO:0001895">
      <property type="term" value="P:retina homeostasis" />
      <property type="evidence" value="ECO:0000501" />
      <property type="project" value="Ensembl" />
    </dbReference>
    <dbReference type="CDD" id="cd00119">
      <property type="entry name" value="LYZ1" />
      <property type="match status" value="1" />
    </dbReference>
    <dbReference type="InterPro" id="IPR001916">
      <property type="entry name" value="Glyco_hydro_22" />
    </dbReference>
    <dbReference type="InterPro" id="IPR019799">
      <property type="entry name" value="Glyco_hydro_22_CS" />
    </dbReference>
    <dbReference type="InterPro" id="IPR000974">
      <property type="entry name" value="Glyco_hydro_22_lys" />
    </dbReference>
    <dbReference type="InterPro" id="IPR023346">
      <property type="entry name" value="Lysozyme-like_dom_sf" />
    </dbReference>
    <dbReference type="InterPro" id="IPR030056">
      <property type="entry name" value="Lysozyme_C" />
    </dbReference>
    <dbReference type="PANTHER" id="PTHR11407:SF28">
      <property type="entry name" value="PTHR11407:SF28" />
      <property type="match status" value="1" />
    </dbReference>
    <dbReference type="Pfam" id="PF00062">
      <property type="entry name" value="Lys" />
      <property type="match status" value="1" />
    </dbReference>
    <dbReference type="PRINTS" id="PR00137">
      <property type="entry name" value="LYSOZYME" />
    </dbReference>
    <dbReference type="PRINTS" id="PR00135">
      <property type="entry name" value="LYZLACT" />
    </dbReference>
    <dbReference type="SMART" id="SM00263">
      <property type="entry name" value="LYZ1" />
      <property type="match status" value="1" />
    </dbReference>
    <dbReference type="SUPFAM" id="SSF53955">
      <property type="entry name" value="SSF53955" />
      <property type="match status" value="1" />
    </dbReference>
    <dbReference type="PROSITE" id="PS00128">
      <property type="entry name" value="LACTALBUMIN_LYSOZYME_1" />
      <property type="match status" value="1" />
    </dbReference>
    <dbReference type="PROSITE" id="PS51348">
      <property type="entry name" value="LACTALBUMIN_LYSOZYME_2" />
      <property type="match status" value="1" />
    </dbReference>
    <dbReference type="PDB" id="1IEE" />
    <dbReference type="PDB" id="2HS7" />
    <dbReference type="PDB" id="2HSO" />
    <dbReference type="PDB" id="2VB1" />
    <dbReference type="PDB" id="3D9A" />
    <dbReference type="PDB" id="3ZEK" />
    <dbReference type="PDB" id="5KXP" />
    <dbReference type="PDB" id="5KXS" />
    <dbReference type="PROSITE-ProRule" id="PRU00680" />
    <dbReference type="PubMed" id="14063294" />
    <dbReference type="PubMed" id="22044478" />
    <feature type="signal peptide">
      <location>
        <begin position="1" />
        <end position="18" />
      </location>
    </feature>
    <feature type="chain">
      <location>
        <begin position="19" />
        <end position="147" />
      </location>
    </feature>
    <feature type="disulfide bond" description="">
      <location>
        <begin position="24" />
        <end position="145" />
      </location>
    </feature>
    <feature type="disulfide bond" description="">
      <location>
        <begin position="48" />
        <end position="133" />
      </location>
    </feature>
    <feature type="disulfide bond" description="">
      <location>
        <begin position="82" />
        <end position="98" />
      </location>
    </feature>
    <feature type="disulfide bond" description="">
      <location>
        <begin position="94" />
        <end position="112" />
      </location>
    </feature>
    <sequence length="147">MRSLLILVLCFLPLAALGKVFGRCELAAAMKRHGLDNYRGYSLGNWVCAAKFESNFNTQATNRNTDGSTDYGILQINSRWWCNDGRTPGSRNLCNIPCSALLSSDITASVNCAKKIVSDGNGMNAWVAWRNRCKGTDVQAWIRGCRL</sequence>
  </entry>
  <entry>
    <accession>P61626</accession>
    <name>LYSC_HUMAN</name>
    <protein>
      <recommendedName>
        <fullName>Lysozyme C</fullName>
      </recommendedName>
    </protein>
    <gene>
      <name type="primary">LYZ</name>
      <name type="synonym">LZM</name>
    </gene>
    <organism>
      <name type="scientific">Homo sapiens</name>
    </organism>
    <dbReference type="NCBI Taxonomy" id="9606" />
    <dbReference type="PubMed" id="2971592" />
    <dbReference type="DOI" id="10.1016/0378-1119(88)90359-9" />
    <dbReference type="PubMed" id="3413092" />
    <dbReference type="DOI" id="10.1073/pnas.85.17.6227" />
    <dbReference type="PubMed" id="2829884" />
    <dbReference type="DOI" id="10.1016/0006-291X(88)90461-5" />
    <dbReference type="PubMed" id="2546758" />
    <dbReference type="DOI" id="10.1111/j.1432-1033.1989.tb14857.x" />
    <dbReference type="PubMed" id="15489334" />
    <dbReference type="DOI" id="10.1101/gr.2596504" />
    <dbReference type="PubMed" id="5284421" />
    <dbReference type="PubMed" id="11946554" />
    <dbReference type="DOI" id="10.1016/0014-5793(72)80212-6" />
    <dbReference type="PubMed" id="5168859" />
    <dbReference type="DOI" id="10.1002/hlca.19710540830" />
    <dbReference type="PubMed" id="11946553" />
    <dbReference type="DOI" id="10.1016/0014-5793(72)80211-4" />
    <dbReference type="PubMed" id="25946035" />
    <dbReference type="DOI" id="10.1021/acs.jproteome.5b00179" />
    <dbReference type="PubMed" id="8503881" />
    <dbReference type="DOI" id="10.1042/bj2920469" />
    <dbReference type="PubMed" id="21269460" />
    <dbReference type="DOI" id="10.1186/1752-0509-5-17" />
    <dbReference type="PubMed" id="25944712" />
    <dbReference type="DOI" id="10.1002/pmic.201400617" />
    <dbReference type="PubMed" id="7334520" />
    <dbReference type="DOI" id="10.1016/0022-2836(81)90125-X" />
    <dbReference type="PubMed" id="6876162" />
    <dbReference type="DOI" id="10.1016/S0022-2836(83)80105-3" />
    <dbReference type="PubMed" id="2061330" />
    <dbReference type="PubMed" id="9757091" />
    <dbReference type="DOI" id="10.1107/S0907444997016922" />
    <dbReference type="PubMed" id="2207098" />
    <dbReference type="DOI" id="10.1021/bi00483a007" />
    <dbReference type="PubMed" id="1794972" />
    <dbReference type="PubMed" id="8464497" />
    <dbReference type="DOI" id="10.1038/362553a0" />
    <dbReference type="MIM" id="105200" />
    <dbReference type="EC" id="3.2.1.17" />
    <dbReference type="EMBL" id="M21119">
      <property type="protein sequence ID" value="AAA36188.1" />
      <property type="molecule type" value="mRNA" />
    </dbReference>
    <dbReference type="EMBL" id="J03801">
      <property type="protein sequence ID" value="AAA59535.1" />
      <property type="molecule type" value="mRNA" />
    </dbReference>
    <dbReference type="EMBL" id="M19045">
      <property type="protein sequence ID" value="AAA59536.1" />
      <property type="molecule type" value="mRNA" />
    </dbReference>
    <dbReference type="EMBL" id="X14008">
      <property type="protein sequence ID" value="CAA32175.1" />
      <property type="status" value="ALT_INIT" />
      <property type="molecule type" value="Genomic_DNA" />
    </dbReference>
    <dbReference type="EMBL" id="U25677">
      <property type="protein sequence ID" value="AAC63078.1" />
      <property type="molecule type" value="mRNA" />
    </dbReference>
    <dbReference type="EMBL" id="BC004147">
      <property type="protein sequence ID" value="AAH04147.1" />
      <property type="molecule type" value="mRNA" />
    </dbReference>
    <dbReference type="CCDS" id="CCDS8989.1" />
    <dbReference type="PIR" id="S04938">
      <property type="entry name" value="LZHU" />
    </dbReference>
    <dbReference type="RefSeq" id="NP_000230.1">
      <property type="nucleotide sequence ID" value="NM_000239.2" />
    </dbReference>
    <dbReference type="UniGene" id="Hs.524579" />
    <dbReference type="PDB" id="133L">
      <property type="method" value="X-ray" />
      <property type="resolution" value="1.77" />
      <property type="chains" value="A=19-148" />
    </dbReference>
    <dbReference type="PDB" id="134L">
      <property type="method" value="X-ray" />
      <property type="resolution" value="1.77" />
      <property type="chains" value="A=19-148" />
    </dbReference>
    <dbReference type="PDB" id="1B5U">
      <property type="method" value="X-ray" />
      <property type="resolution" value="1.80" />
      <property type="chains" value="A=19-148" />
    </dbReference>
    <dbReference type="PDB" id="1B5V">
      <property type="method" value="X-ray" />
      <property type="resolution" value="2.17" />
      <property type="chains" value="A=19-148" />
    </dbReference>
    <dbReference type="PDB" id="1B5W">
      <property type="method" value="X-ray" />
      <property type="resolution" value="2.17" />
      <property type="chains" value="A=19-148" />
    </dbReference>
    <dbReference type="PDB" id="1B5X">
      <property type="method" value="X-ray" />
      <property type="resolution" value="2.00" />
      <property type="chains" value="A=19-148" />
    </dbReference>
    <dbReference type="PDB" id="1B5Y">
      <property type="method" value="X-ray" />
      <property type="resolution" value="2.20" />
      <property type="chains" value="A=19-148" />
    </dbReference>
    <dbReference type="PDB" id="1B5Z">
      <property type="method" value="X-ray" />
      <property type="resolution" value="2.20" />
      <property type="chains" value="A/B=19-148" />
    </dbReference>
    <dbReference type="PDB" id="1B7L">
      <property type="method" value="X-ray" />
      <property type="resolution" value="1.80" />
      <property type="chains" value="A=19-148" />
    </dbReference>
    <dbReference type="PDB" id="1B7M">
      <property type="method" value="X-ray" />
      <property type="resolution" value="2.20" />
      <property type="chains" value="A=19-148" />
    </dbReference>
    <dbReference type="PDB" id="1B7N">
      <property type="method" value="X-ray" />
      <property type="resolution" value="1.80" />
      <property type="chains" value="A=19-148" />
    </dbReference>
    <dbReference type="PDB" id="1B7O">
      <property type="method" value="X-ray" />
      <property type="resolution" value="1.80" />
      <property type="chains" value="A=19-148" />
    </dbReference>
    <dbReference type="PDB" id="1B7P">
      <property type="method" value="X-ray" />
      <property type="resolution" value="2.00" />
      <property type="chains" value="A=19-148" />
    </dbReference>
    <dbReference type="PDB" id="1B7Q">
      <property type="method" value="X-ray" />
      <property type="resolution" value="2.00" />
      <property type="chains" value="A=19-148" />
    </dbReference>
    <dbReference type="PDB" id="1B7R">
      <property type="method" value="X-ray" />
      <property type="resolution" value="1.80" />
      <property type="chains" value="A=19-148" />
    </dbReference>
    <dbReference type="PDB" id="1B7S">
      <property type="method" value="X-ray" />
      <property type="resolution" value="2.00" />
      <property type="chains" value="A=19-148" />
    </dbReference>
    <dbReference type="PDB" id="1BB3">
      <property type="method" value="X-ray" />
      <property type="resolution" value="1.80" />
      <property type="chains" value="A/B=19-148" />
    </dbReference>
    <dbReference type="PDB" id="1BB4">
      <property type="method" value="X-ray" />
      <property type="resolution" value="2.23" />
      <property type="chains" value="A/B=19-148" />
    </dbReference>
    <dbReference type="PDB" id="1BB5">
      <property type="method" value="X-ray" />
      <property type="resolution" value="1.80" />
      <property type="chains" value="A/B=19-148" />
    </dbReference>
    <dbReference type="PDB" id="1C43">
      <property type="method" value="X-ray" />
      <property type="resolution" value="1.80" />
      <property type="chains" value="A=19-148" />
    </dbReference>
    <dbReference type="PDB" id="1C45">
      <property type="method" value="X-ray" />
      <property type="resolution" value="1.80" />
      <property type="chains" value="A=19-148" />
    </dbReference>
    <dbReference type="PDB" id="1C46">
      <property type="method" value="X-ray" />
      <property type="resolution" value="2.20" />
      <property type="chains" value="A=19-148" />
    </dbReference>
    <dbReference type="PDB" id="1C7P">
      <property type="method" value="X-ray" />
      <property type="resolution" value="2.40" />
      <property type="chains" value="A=16-148" />
    </dbReference>
    <dbReference type="PDB" id="1CJ6">
      <property type="method" value="X-ray" />
      <property type="resolution" value="1.80" />
      <property type="chains" value="A=19-148" />
    </dbReference>
    <dbReference type="PDB" id="1CJ7">
      <property type="method" value="X-ray" />
      <property type="resolution" value="1.80" />
      <property type="chains" value="A=19-148" />
    </dbReference>
    <dbReference type="PDB" id="1CJ8">
      <property type="method" value="X-ray" />
      <property type="resolution" value="1.80" />
      <property type="chains" value="A=19-148" />
    </dbReference>
    <dbReference type="PDB" id="1CJ9">
      <property type="method" value="X-ray" />
      <property type="resolution" value="1.80" />
      <property type="chains" value="A=19-148" />
    </dbReference>
    <dbReference type="PDB" id="1CKC">
      <property type="method" value="X-ray" />
      <property type="resolution" value="1.80" />
      <property type="chains" value="A=19-148" />
    </dbReference>
    <dbReference type="PDB" id="1CKD">
      <property type="method" value="X-ray" />
      <property type="resolution" value="1.80" />
      <property type="chains" value="A=19-148" />
    </dbReference>
    <dbReference type="PDB" id="1CKF">
      <property type="method" value="X-ray" />
      <property type="resolution" value="1.80" />
      <property type="chains" value="A=19-148" />
    </dbReference>
    <dbReference type="PDB" id="1CKG">
      <property type="method" value="X-ray" />
      <property type="resolution" value="2.20" />
      <property type="chains" value="A/B=19-148" />
    </dbReference>
    <dbReference type="PDB" id="1CKH">
      <property type="method" value="X-ray" />
      <property type="resolution" value="2.00" />
      <property type="chains" value="A=19-148" />
    </dbReference>
    <dbReference type="PDB" id="1D6P">
      <property type="method" value="X-ray" />
      <property type="resolution" value="2.23" />
      <property type="chains" value="A=19-148" />
    </dbReference>
    <dbReference type="PDB" id="1D6Q">
      <property type="method" value="X-ray" />
      <property type="resolution" value="1.96" />
      <property type="chains" value="A=19-148" />
    </dbReference>
    <dbReference type="PDB" id="1DI3">
      <property type="method" value="X-ray" />
      <property type="resolution" value="1.80" />
      <property type="chains" value="A=19-148" />
    </dbReference>
    <dbReference type="PDB" id="1DI4">
      <property type="method" value="X-ray" />
      <property type="resolution" value="2.00" />
      <property type="chains" value="A=19-148" />
    </dbReference>
    <dbReference type="PDB" id="1DI5">
      <property type="method" value="X-ray" />
      <property type="resolution" value="2.20" />
      <property type="chains" value="A=19-148" />
    </dbReference>
    <dbReference type="PDB" id="1EQ4">
      <property type="method" value="X-ray" />
      <property type="resolution" value="1.80" />
      <property type="chains" value="A=19-148" />
    </dbReference>
    <dbReference type="PDB" id="1EQ5">
      <property type="method" value="X-ray" />
      <property type="resolution" value="1.80" />
      <property type="chains" value="A=19-148" />
    </dbReference>
    <dbReference type="PDB" id="1EQE">
      <property type="method" value="X-ray" />
      <property type="resolution" value="1.80" />
      <property type="chains" value="A=19-148" />
    </dbReference>
    <dbReference type="PDB" id="1GAY">
      <property type="method" value="X-ray" />
      <property type="resolution" value="1.80" />
      <property type="chains" value="A=19-148" />
    </dbReference>
    <dbReference type="PDB" id="1GAZ">
      <property type="method" value="X-ray" />
      <property type="resolution" value="1.80" />
      <property type="chains" value="A=19-148" />
    </dbReference>
    <dbReference type="PDB" id="1GB0">
      <property type="method" value="X-ray" />
      <property type="resolution" value="1.80" />
      <property type="chains" value="A=19-148" />
    </dbReference>
    <dbReference type="PDB" id="1GB2">
      <property type="method" value="X-ray" />
      <property type="resolution" value="1.80" />
      <property type="chains" value="A=19-148" />
    </dbReference>
    <dbReference type="PDB" id="1GB3">
      <property type="method" value="X-ray" />
      <property type="resolution" value="1.80" />
      <property type="chains" value="A=19-148" />
    </dbReference>
    <dbReference type="PDB" id="1GB5">
      <property type="method" value="X-ray" />
      <property type="resolution" value="1.80" />
      <property type="chains" value="A=19-148" />
    </dbReference>
    <dbReference type="PDB" id="1GB6">
      <property type="method" value="X-ray" />
      <property type="resolution" value="1.80" />
      <property type="chains" value="A=19-148" />
    </dbReference>
    <dbReference type="PDB" id="1GB7">
      <property type="method" value="X-ray" />
      <property type="resolution" value="1.80" />
      <property type="chains" value="A=19-148" />
    </dbReference>
    <dbReference type="PDB" id="1GB8">
      <property type="method" value="X-ray" />
      <property type="resolution" value="1.80" />
      <property type="chains" value="A=19-148" />
    </dbReference>
    <dbReference type="PDB" id="1GB9">
      <property type="method" value="X-ray" />
      <property type="resolution" value="1.80" />
      <property type="chains" value="A=19-148" />
    </dbReference>
    <dbReference type="PDB" id="1GBO">
      <property type="method" value="X-ray" />
      <property type="resolution" value="1.80" />
      <property type="chains" value="A=19-148" />
    </dbReference>
    <dbReference type="PDB" id="1GBW">
      <property type="method" value="X-ray" />
      <property type="resolution" value="1.80" />
      <property type="chains" value="A=19-148" />
    </dbReference>
    <dbReference type="PDB" id="1GBX">
      <property type="method" value="X-ray" />
      <property type="resolution" value="1.80" />
      <property type="chains" value="A=19-148" />
    </dbReference>
    <dbReference type="PDB" id="1GBY">
      <property type="method" value="X-ray" />
      <property type="resolution" value="1.80" />
      <property type="chains" value="A=19-148" />
    </dbReference>
    <dbReference type="PDB" id="1GBZ">
      <property type="method" value="X-ray" />
      <property type="resolution" value="1.80" />
      <property type="chains" value="A=19-148" />
    </dbReference>
    <dbReference type="PDB" id="1GDW">
      <property type="method" value="X-ray" />
      <property type="resolution" value="1.80" />
      <property type="chains" value="A=19-148" />
    </dbReference>
    <dbReference type="PDB" id="1GDX">
      <property type="method" value="X-ray" />
      <property type="resolution" value="1.80" />
      <property type="chains" value="A=19-148" />
    </dbReference>
    <dbReference type="PDB" id="1GE0">
      <property type="method" value="X-ray" />
      <property type="resolution" value="1.80" />
      <property type="chains" value="A=19-148" />
    </dbReference>
    <dbReference type="PDB" id="1GE1">
      <property type="method" value="X-ray" />
      <property type="resolution" value="1.70" />
      <property type="chains" value="A=19-148" />
    </dbReference>
    <dbReference type="PDB" id="1GE2">
      <property type="method" value="X-ray" />
      <property type="resolution" value="2.00" />
      <property type="chains" value="A=19-148" />
    </dbReference>
    <dbReference type="PDB" id="1GE3">
      <property type="method" value="X-ray" />
      <property type="resolution" value="1.80" />
      <property type="chains" value="A=19-148" />
    </dbReference>
    <dbReference type="PDB" id="1GE4">
      <property type="method" value="X-ray" />
      <property type="resolution" value="1.80" />
      <property type="chains" value="A=19-148" />
    </dbReference>
    <dbReference type="PDB" id="1GEV">
      <property type="method" value="X-ray" />
      <property type="resolution" value="2.10" />
      <property type="chains" value="A=19-148" />
    </dbReference>
    <dbReference type="PDB" id="1GEZ">
      <property type="method" value="X-ray" />
      <property type="resolution" value="1.80" />
      <property type="chains" value="A=19-148" />
    </dbReference>
    <dbReference type="PDB" id="1GF0">
      <property type="method" value="X-ray" />
      <property type="resolution" value="1.80" />
      <property type="chains" value="A=19-148" />
    </dbReference>
    <dbReference type="PDB" id="1GF3">
      <property type="method" value="X-ray" />
      <property type="resolution" value="1.80" />
      <property type="chains" value="A=19-148" />
    </dbReference>
    <dbReference type="PDB" id="1GF4">
      <property type="method" value="X-ray" />
      <property type="resolution" value="1.80" />
      <property type="chains" value="A=19-148" />
    </dbReference>
    <dbReference type="PDB" id="1GF5">
      <property type="method" value="X-ray" />
      <property type="resolution" value="1.80" />
      <property type="chains" value="A=19-148" />
    </dbReference>
    <dbReference type="PDB" id="1GF6">
      <property type="method" value="X-ray" />
      <property type="resolution" value="1.80" />
      <property type="chains" value="A=19-148" />
    </dbReference>
    <dbReference type="PDB" id="1GF7">
      <property type="method" value="X-ray" />
      <property type="resolution" value="1.80" />
      <property type="chains" value="A=19-148" />
    </dbReference>
    <dbReference type="PDB" id="1GF8">
      <property type="method" value="X-ray" />
      <property type="resolution" value="1.80" />
      <property type="chains" value="A=19-148" />
    </dbReference>
    <dbReference type="PDB" id="1GF9">
      <property type="method" value="X-ray" />
      <property type="resolution" value="1.80" />
      <property type="chains" value="A=19-148" />
    </dbReference>
    <dbReference type="PDB" id="1GFA">
      <property type="method" value="X-ray" />
      <property type="resolution" value="1.80" />
      <property type="chains" value="A=19-148" />
    </dbReference>
    <dbReference type="PDB" id="1GFE">
      <property type="method" value="X-ray" />
      <property type="resolution" value="1.80" />
      <property type="chains" value="A=19-148" />
    </dbReference>
    <dbReference type="PDB" id="1GFG">
      <property type="method" value="X-ray" />
      <property type="resolution" value="1.80" />
      <property type="chains" value="A=19-148" />
    </dbReference>
    <dbReference type="PDB" id="1GFH">
      <property type="method" value="X-ray" />
      <property type="resolution" value="1.80" />
      <property type="chains" value="A=19-148" />
    </dbReference>
    <dbReference type="PDB" id="1GFJ">
      <property type="method" value="X-ray" />
      <property type="resolution" value="1.80" />
      <property type="chains" value="A=19-148" />
    </dbReference>
    <dbReference type="PDB" id="1GFK">
      <property type="method" value="X-ray" />
      <property type="resolution" value="1.80" />
      <property type="chains" value="A=19-148" />
    </dbReference>
    <dbReference type="PDB" id="1GFR">
      <property type="method" value="X-ray" />
      <property type="resolution" value="1.80" />
      <property type="chains" value="A=19-148" />
    </dbReference>
    <dbReference type="PDB" id="1GFT">
      <property type="method" value="X-ray" />
      <property type="resolution" value="1.80" />
      <property type="chains" value="A=19-148" />
    </dbReference>
    <dbReference type="PDB" id="1GFU">
      <property type="method" value="X-ray" />
      <property type="resolution" value="1.80" />
      <property type="chains" value="A=19-148" />
    </dbReference>
    <dbReference type="PDB" id="1GFV">
      <property type="method" value="X-ray" />
      <property type="resolution" value="1.80" />
      <property type="chains" value="A=19-148" />
    </dbReference>
    <dbReference type="PDB" id="1HNL">
      <property type="method" value="X-ray" />
      <property type="resolution" value="1.80" />
      <property type="chains" value="A=19-148" />
    </dbReference>
    <dbReference type="PDB" id="1I1Z">
      <property type="method" value="X-ray" />
      <property type="resolution" value="1.80" />
      <property type="chains" value="A=19-148" />
    </dbReference>
    <dbReference type="PDB" id="1I20">
      <property type="method" value="X-ray" />
      <property type="resolution" value="1.90" />
      <property type="chains" value="A=19-148" />
    </dbReference>
    <dbReference type="PDB" id="1I22">
      <property type="method" value="X-ray" />
      <property type="resolution" value="1.80" />
      <property type="chains" value="A/B/C/D=19-148" />
    </dbReference>
    <dbReference type="PDB" id="1INU">
      <property type="method" value="X-ray" />
      <property type="resolution" value="1.80" />
      <property type="chains" value="A=19-148" />
    </dbReference>
    <dbReference type="PDB" id="1IOC">
      <property type="method" value="X-ray" />
      <property type="resolution" value="2.40" />
      <property type="chains" value="A=19-148" />
    </dbReference>
    <dbReference type="PDB" id="1IP1">
      <property type="method" value="X-ray" />
      <property type="resolution" value="1.80" />
      <property type="chains" value="A=19-148" />
    </dbReference>
    <dbReference type="PDB" id="1IP2">
      <property type="method" value="X-ray" />
      <property type="resolution" value="1.80" />
      <property type="chains" value="A=19-148" />
    </dbReference>
    <dbReference type="PDB" id="1IP3">
      <property type="method" value="X-ray" />
      <property type="resolution" value="1.80" />
      <property type="chains" value="A/B=19-148" />
    </dbReference>
    <dbReference type="PDB" id="1IP4">
      <property type="method" value="X-ray" />
      <property type="resolution" value="1.80" />
      <property type="chains" value="A=19-148" />
    </dbReference>
    <dbReference type="PDB" id="1IP5">
      <property type="method" value="X-ray" />
      <property type="resolution" value="1.80" />
      <property type="chains" value="A=19-148" />
    </dbReference>
    <dbReference type="PDB" id="1IP6">
      <property type="method" value="X-ray" />
      <property type="resolution" value="1.80" />
      <property type="chains" value="A=19-148" />
    </dbReference>
    <dbReference type="PDB" id="1IP7">
      <property type="method" value="X-ray" />
      <property type="resolution" value="1.90" />
      <property type="chains" value="A/B=19-146" />
    </dbReference>
    <dbReference type="PDB" id="1IWT">
      <property type="method" value="X-ray" />
      <property type="resolution" value="1.40" />
      <property type="chains" value="A=19-148" />
    </dbReference>
    <dbReference type="PDB" id="1IWU">
      <property type="method" value="X-ray" />
      <property type="resolution" value="1.40" />
      <property type="chains" value="A=19-148" />
    </dbReference>
    <dbReference type="PDB" id="1IWV">
      <property type="method" value="X-ray" />
      <property type="resolution" value="1.40" />
      <property type="chains" value="A=19-148" />
    </dbReference>
    <dbReference type="PDB" id="1IWW">
      <property type="method" value="X-ray" />
      <property type="resolution" value="1.40" />
      <property type="chains" value="A=19-148" />
    </dbReference>
    <dbReference type="PDB" id="1IWX">
      <property type="method" value="X-ray" />
      <property type="resolution" value="1.40" />
      <property type="chains" value="A=19-148" />
    </dbReference>
    <dbReference type="PDB" id="1IWY">
      <property type="method" value="X-ray" />
      <property type="resolution" value="1.40" />
      <property type="chains" value="A=19-148" />
    </dbReference>
    <dbReference type="PDB" id="1IWZ">
      <property type="method" value="X-ray" />
      <property type="resolution" value="1.48" />
      <property type="chains" value="A=19-148" />
    </dbReference>
    <dbReference type="PDB" id="1IX0">
      <property type="method" value="X-ray" />
      <property type="resolution" value="1.80" />
      <property type="chains" value="A=19-148" />
    </dbReference>
    <dbReference type="PDB" id="1IY3">
      <property type="method" value="NMR" />
      <property type="chains" value="A=19-148" />
    </dbReference>
    <dbReference type="PDB" id="1IY4">
      <property type="method" value="NMR" />
      <property type="chains" value="A=19-148" />
    </dbReference>
    <dbReference type="PDB" id="1JKA">
      <property type="method" value="X-ray" />
      <property type="resolution" value="1.66" />
      <property type="chains" value="A=19-148" />
    </dbReference>
    <dbReference type="PDB" id="1JKB">
      <property type="method" value="X-ray" />
      <property type="resolution" value="1.66" />
      <property type="chains" value="A=19-148" />
    </dbReference>
    <dbReference type="PDB" id="1JKC">
      <property type="method" value="X-ray" />
      <property type="resolution" value="1.60" />
      <property type="chains" value="A=19-148" />
    </dbReference>
    <dbReference type="PDB" id="1JKD">
      <property type="method" value="X-ray" />
      <property type="resolution" value="1.80" />
      <property type="chains" value="A=19-148" />
    </dbReference>
    <dbReference type="PDB" id="1JSF">
      <property type="method" value="X-ray" />
      <property type="resolution" value="1.15" />
      <property type="chains" value="A=19-148" />
    </dbReference>
    <dbReference type="PDB" id="1JWR">
      <property type="method" value="X-ray" />
      <property type="resolution" value="1.40" />
      <property type="chains" value="A=19-148" />
    </dbReference>
    <dbReference type="PDB" id="1LAA">
      <property type="method" value="X-ray" />
      <property type="resolution" value="1.77" />
      <property type="chains" value="A=19-148" />
    </dbReference>
    <dbReference type="PDB" id="1LHH">
      <property type="method" value="X-ray" />
      <property type="resolution" value="1.80" />
      <property type="chains" value="A=19-148" />
    </dbReference>
    <dbReference type="PDB" id="1LHI">
      <property type="method" value="X-ray" />
      <property type="resolution" value="1.80" />
      <property type="chains" value="A=19-148" />
    </dbReference>
    <dbReference type="PDB" id="1LHJ">
      <property type="method" value="X-ray" />
      <property type="resolution" value="1.80" />
      <property type="chains" value="A=19-148" />
    </dbReference>
    <dbReference type="PDB" id="1LHK">
      <property type="method" value="X-ray" />
      <property type="resolution" value="1.80" />
      <property type="chains" value="A=19-148" />
    </dbReference>
    <dbReference type="PDB" id="1LHL">
      <property type="method" value="X-ray" />
      <property type="resolution" value="1.80" />
      <property type="chains" value="A=19-148" />
    </dbReference>
    <dbReference type="PDB" id="1LHM">
      <property type="method" value="X-ray" />
      <property type="resolution" value="1.80" />
      <property type="chains" value="A=19-148" />
    </dbReference>
    <dbReference type="PDB" id="1LMT">
      <property type="method" value="X-ray" />
      <property type="resolution" value="1.60" />
      <property type="chains" value="A=19-148" />
    </dbReference>
    <dbReference type="PDB" id="1LOZ">
      <property type="method" value="X-ray" />
      <property type="resolution" value="1.80" />
      <property type="chains" value="A=19-148" />
    </dbReference>
    <dbReference type="PDB" id="1LYY">
      <property type="method" value="X-ray" />
      <property type="resolution" value="1.80" />
      <property type="chains" value="A=19-148" />
    </dbReference>
    <dbReference type="PDB" id="1LZ1">
      <property type="method" value="X-ray" />
      <property type="resolution" value="1.50" />
      <property type="chains" value="A=19-148" />
    </dbReference>
    <dbReference type="PDB" id="1LZ4">
      <property type="method" value="X-ray" />
      <property type="resolution" value="1.80" />
      <property type="chains" value="A=19-148" />
    </dbReference>
    <dbReference type="PDB" id="1LZ5">
      <property type="method" value="X-ray" />
      <property type="resolution" value="1.80" />
      <property type="chains" value="A=19-144" />
    </dbReference>
    <dbReference type="PDB" id="1LZ6">
      <property type="method" value="X-ray" />
      <property type="resolution" value="1.80" />
      <property type="chains" value="A=19-140" />
    </dbReference>
    <dbReference type="PDB" id="1LZR">
      <property type="method" value="X-ray" />
      <property type="resolution" value="1.50" />
      <property type="chains" value="A=19-148" />
    </dbReference>
    <dbReference type="PDB" id="1LZS">
      <property type="method" value="X-ray" />
      <property type="resolution" value="1.60" />
      <property type="chains" value="A/B=19-148" />
    </dbReference>
    <dbReference type="PDB" id="1OP9">
      <property type="method" value="X-ray" />
      <property type="resolution" value="1.86" />
      <property type="chains" value="B=19-148" />
    </dbReference>
    <dbReference type="PDB" id="1OUA">
      <property type="method" value="X-ray" />
      <property type="resolution" value="1.80" />
      <property type="chains" value="A=19-148" />
    </dbReference>
    <dbReference type="PDB" id="1OUB">
      <property type="method" value="X-ray" />
      <property type="resolution" value="1.80" />
      <property type="chains" value="A=19-148" />
    </dbReference>
    <dbReference type="PDB" id="1OUC">
      <property type="method" value="X-ray" />
      <property type="resolution" value="1.80" />
      <property type="chains" value="A=19-148" />
    </dbReference>
    <dbReference type="PDB" id="1OUD">
      <property type="method" value="X-ray" />
      <property type="resolution" value="1.80" />
      <property type="chains" value="A=19-148" />
    </dbReference>
    <dbReference type="PDB" id="1OUE">
      <property type="method" value="X-ray" />
      <property type="resolution" value="1.80" />
      <property type="chains" value="A=19-148" />
    </dbReference>
    <dbReference type="PDB" id="1OUF">
      <property type="method" value="X-ray" />
      <property type="resolution" value="1.80" />
      <property type="chains" value="A=19-147" />
    </dbReference>
    <dbReference type="PDB" id="1OUG">
      <property type="method" value="X-ray" />
      <property type="resolution" value="1.80" />
      <property type="chains" value="A=19-148" />
    </dbReference>
    <dbReference type="PDB" id="1OUH">
      <property type="method" value="X-ray" />
      <property type="resolution" value="1.80" />
      <property type="chains" value="A=19-148" />
    </dbReference>
    <dbReference type="PDB" id="1OUI">
      <property type="method" value="X-ray" />
      <property type="resolution" value="1.80" />
      <property type="chains" value="A=19-148" />
    </dbReference>
    <dbReference type="PDB" id="1OUJ">
      <property type="method" value="X-ray" />
      <property type="resolution" value="1.80" />
      <property type="chains" value="A=19-148" />
    </dbReference>
    <dbReference type="PDB" id="1QSW">
      <property type="method" value="X-ray" />
      <property type="resolution" value="1.85" />
      <property type="chains" value="A/B/C/D=19-148" />
    </dbReference>
    <dbReference type="PDB" id="1RE2">
      <property type="method" value="X-ray" />
      <property type="resolution" value="2.30" />
      <property type="chains" value="A=19-148" />
    </dbReference>
    <dbReference type="PDB" id="1REM">
      <property type="method" value="X-ray" />
      <property type="resolution" value="2.10" />
      <property type="chains" value="A=19-148" />
    </dbReference>
    <dbReference type="PDB" id="1REX">
      <property type="method" value="X-ray" />
      <property type="resolution" value="1.50" />
      <property type="chains" value="A=19-148" />
    </dbReference>
    <dbReference type="PDB" id="1REY">
      <property type="method" value="X-ray" />
      <property type="resolution" value="1.70" />
      <property type="chains" value="A=19-148" />
    </dbReference>
    <dbReference type="PDB" id="1REZ">
      <property type="method" value="X-ray" />
      <property type="resolution" value="1.70" />
      <property type="chains" value="A=19-148" />
    </dbReference>
    <dbReference type="PDB" id="1TAY">
      <property type="method" value="X-ray" />
      <property type="resolution" value="1.70" />
      <property type="chains" value="A=19-148" />
    </dbReference>
    <dbReference type="PDB" id="1TBY">
      <property type="method" value="X-ray" />
      <property type="resolution" value="1.77" />
      <property type="chains" value="A=19-148" />
    </dbReference>
    <dbReference type="PDB" id="1TCY">
      <property type="method" value="X-ray" />
      <property type="resolution" value="1.70" />
      <property type="chains" value="A=19-148" />
    </dbReference>
    <dbReference type="PDB" id="1TDY">
      <property type="method" value="X-ray" />
      <property type="resolution" value="1.70" />
      <property type="chains" value="A=19-148" />
    </dbReference>
    <dbReference type="PDB" id="1UBZ">
      <property type="method" value="X-ray" />
      <property type="resolution" value="2.00" />
      <property type="chains" value="A=19-148" />
    </dbReference>
    <dbReference type="PDB" id="1W08">
      <property type="method" value="X-ray" />
      <property type="resolution" value="2.50" />
      <property type="chains" value="A=19-148" />
    </dbReference>
    <dbReference type="PDB" id="1WQM">
      <property type="method" value="X-ray" />
      <property type="resolution" value="1.80" />
      <property type="chains" value="A=19-148" />
    </dbReference>
    <dbReference type="PDB" id="1WQN">
      <property type="method" value="X-ray" />
      <property type="resolution" value="1.80" />
      <property type="chains" value="A=19-148" />
    </dbReference>
    <dbReference type="PDB" id="1WQO">
      <property type="method" value="X-ray" />
      <property type="resolution" value="1.80" />
      <property type="chains" value="A=19-148" />
    </dbReference>
    <dbReference type="PDB" id="1WQP">
      <property type="method" value="X-ray" />
      <property type="resolution" value="1.80" />
      <property type="chains" value="A=19-148" />
    </dbReference>
    <dbReference type="PDB" id="1WQQ">
      <property type="method" value="X-ray" />
      <property type="resolution" value="1.80" />
      <property type="chains" value="A=19-148" />
    </dbReference>
    <dbReference type="PDB" id="1WQR">
      <property type="method" value="X-ray" />
      <property type="resolution" value="1.80" />
      <property type="chains" value="A=19-148" />
    </dbReference>
    <dbReference type="PDB" id="1YAM">
      <property type="method" value="X-ray" />
      <property type="resolution" value="1.80" />
      <property type="chains" value="A=19-148" />
    </dbReference>
    <dbReference type="PDB" id="1YAN">
      <property type="method" value="X-ray" />
      <property type="resolution" value="1.80" />
      <property type="chains" value="A=19-148" />
    </dbReference>
    <dbReference type="PDB" id="1YAO">
      <property type="method" value="X-ray" />
      <property type="resolution" value="1.80" />
      <property type="chains" value="A=19-148" />
    </dbReference>
    <dbReference type="PDB" id="1YAP">
      <property type="method" value="X-ray" />
      <property type="resolution" value="1.80" />
      <property type="chains" value="A=19-148" />
    </dbReference>
    <dbReference type="PDB" id="1YAQ">
      <property type="method" value="X-ray" />
      <property type="resolution" value="1.80" />
      <property type="chains" value="A=19-148" />
    </dbReference>
    <dbReference type="PDB" id="207L">
      <property type="method" value="X-ray" />
      <property type="resolution" value="1.80" />
      <property type="chains" value="A=19-148" />
    </dbReference>
    <dbReference type="PDB" id="208L">
      <property type="method" value="X-ray" />
      <property type="resolution" value="2.20" />
      <property type="chains" value="A=19-148" />
    </dbReference>
    <dbReference type="PDB" id="2BQA">
      <property type="method" value="X-ray" />
      <property type="resolution" value="1.80" />
      <property type="chains" value="A=19-148" />
    </dbReference>
    <dbReference type="PDB" id="2BQB">
      <property type="method" value="X-ray" />
      <property type="resolution" value="1.80" />
      <property type="chains" value="A=19-148" />
    </dbReference>
    <dbReference type="PDB" id="2BQC">
      <property type="method" value="X-ray" />
      <property type="resolution" value="1.80" />
      <property type="chains" value="A=19-148" />
    </dbReference>
    <dbReference type="PDB" id="2BQD">
      <property type="method" value="X-ray" />
      <property type="resolution" value="1.80" />
      <property type="chains" value="A=19-148" />
    </dbReference>
    <dbReference type="PDB" id="2BQE">
      <property type="method" value="X-ray" />
      <property type="resolution" value="1.80" />
      <property type="chains" value="A=19-148" />
    </dbReference>
    <dbReference type="PDB" id="2BQF">
      <property type="method" value="X-ray" />
      <property type="resolution" value="1.80" />
      <property type="chains" value="A=19-148" />
    </dbReference>
    <dbReference type="PDB" id="2BQG">
      <property type="method" value="X-ray" />
      <property type="resolution" value="1.80" />
      <property type="chains" value="A=19-148" />
    </dbReference>
    <dbReference type="PDB" id="2BQH">
      <property type="method" value="X-ray" />
      <property type="resolution" value="1.80" />
      <property type="chains" value="A=19-148" />
    </dbReference>
    <dbReference type="PDB" id="2BQI">
      <property type="method" value="X-ray" />
      <property type="resolution" value="1.80" />
      <property type="chains" value="A=19-148" />
    </dbReference>
    <dbReference type="PDB" id="2BQJ">
      <property type="method" value="X-ray" />
      <property type="resolution" value="1.80" />
      <property type="chains" value="A=19-148" />
    </dbReference>
    <dbReference type="PDB" id="2BQK">
      <property type="method" value="X-ray" />
      <property type="resolution" value="1.80" />
      <property type="chains" value="A=19-147" />
    </dbReference>
    <dbReference type="PDB" id="2BQL">
      <property type="method" value="X-ray" />
      <property type="resolution" value="1.80" />
      <property type="chains" value="A=19-148" />
    </dbReference>
    <dbReference type="PDB" id="2BQM">
      <property type="method" value="X-ray" />
      <property type="resolution" value="1.80" />
      <property type="chains" value="A=19-148" />
    </dbReference>
    <dbReference type="PDB" id="2BQN">
      <property type="method" value="X-ray" />
      <property type="resolution" value="1.80" />
      <property type="chains" value="A=19-148" />
    </dbReference>
    <dbReference type="PDB" id="2BQO">
      <property type="method" value="X-ray" />
      <property type="resolution" value="1.80" />
      <property type="chains" value="A=19-148" />
    </dbReference>
    <dbReference type="PDB" id="2HEA">
      <property type="method" value="X-ray" />
      <property type="resolution" value="1.80" />
      <property type="chains" value="A=19-148" />
    </dbReference>
    <dbReference type="PDB" id="2HEB">
      <property type="method" value="X-ray" />
      <property type="resolution" value="2.20" />
      <property type="chains" value="A=19-148" />
    </dbReference>
    <dbReference type="PDB" id="2HEC">
      <property type="method" value="X-ray" />
      <property type="resolution" value="1.80" />
      <property type="chains" value="A=19-148" />
    </dbReference>
    <dbReference type="PDB" id="2HED">
      <property type="method" value="X-ray" />
      <property type="resolution" value="1.80" />
      <property type="chains" value="A=19-148" />
    </dbReference>
    <dbReference type="PDB" id="2HEE">
      <property type="method" value="X-ray" />
      <property type="resolution" value="1.80" />
      <property type="chains" value="A=19-148" />
    </dbReference>
    <dbReference type="PDB" id="2HEF">
      <property type="method" value="X-ray" />
      <property type="resolution" value="1.80" />
      <property type="chains" value="A=19-148" />
    </dbReference>
    <dbReference type="PDB" id="2LHM">
      <property type="method" value="X-ray" />
      <property type="resolution" value="1.80" />
      <property type="chains" value="A=19-148" />
    </dbReference>
    <dbReference type="PDB" id="2MEA">
      <property type="method" value="X-ray" />
      <property type="resolution" value="2.20" />
      <property type="chains" value="A/B=19-148" />
    </dbReference>
    <dbReference type="PDB" id="2MEB">
      <property type="method" value="X-ray" />
      <property type="resolution" value="1.80" />
      <property type="chains" value="A=19-148" />
    </dbReference>
    <dbReference type="PDB" id="2MEC">
      <property type="method" value="X-ray" />
      <property type="resolution" value="2.20" />
      <property type="chains" value="A/B=19-148" />
    </dbReference>
    <dbReference type="PDB" id="2MED">
      <property type="method" value="X-ray" />
      <property type="resolution" value="1.80" />
      <property type="chains" value="A=19-148" />
    </dbReference>
    <dbReference type="PDB" id="2MEE">
      <property type="method" value="X-ray" />
      <property type="resolution" value="1.80" />
      <property type="chains" value="A=19-148" />
    </dbReference>
    <dbReference type="PDB" id="2MEF">
      <property type="method" value="X-ray" />
      <property type="resolution" value="1.80" />
      <property type="chains" value="A=19-148" />
    </dbReference>
    <dbReference type="PDB" id="2MEG">
      <property type="method" value="X-ray" />
      <property type="resolution" value="1.80" />
      <property type="chains" value="A=19-148" />
    </dbReference>
    <dbReference type="PDB" id="2MEH">
      <property type="method" value="X-ray" />
      <property type="resolution" value="1.80" />
      <property type="chains" value="A=19-148" />
    </dbReference>
    <dbReference type="PDB" id="2MEI">
      <property type="method" value="X-ray" />
      <property type="resolution" value="1.80" />
      <property type="chains" value="A=19-148" />
    </dbReference>
    <dbReference type="PDB" id="2NWD">
      <property type="method" value="X-ray" />
      <property type="resolution" value="1.04" />
      <property type="chains" value="X=19-148" />
    </dbReference>
    <dbReference type="PDB" id="2ZIJ">
      <property type="method" value="X-ray" />
      <property type="resolution" value="1.90" />
      <property type="chains" value="A=19-148" />
    </dbReference>
    <dbReference type="PDB" id="2ZIK">
      <property type="method" value="X-ray" />
      <property type="resolution" value="1.81" />
      <property type="chains" value="A=19-148" />
    </dbReference>
    <dbReference type="PDB" id="2ZIL">
      <property type="method" value="X-ray" />
      <property type="resolution" value="1.80" />
      <property type="chains" value="A=19-148" />
    </dbReference>
    <dbReference type="PDB" id="2ZWB">
      <property type="method" value="Neutron" />
      <property type="resolution" value="1.80" />
      <property type="chains" value="A=19-148" />
    </dbReference>
    <dbReference type="PDB" id="3EBA">
      <property type="method" value="X-ray" />
      <property type="resolution" value="1.85" />
      <property type="chains" value="B=19-148" />
    </dbReference>
    <dbReference type="PDB" id="3FE0">
      <property type="method" value="X-ray" />
      <property type="resolution" value="1.50" />
      <property type="chains" value="A=19-148" />
    </dbReference>
    <dbReference type="PDB" id="3LHM">
      <property type="method" value="X-ray" />
      <property type="resolution" value="1.80" />
      <property type="chains" value="A=19-148" />
    </dbReference>
    <dbReference type="PDB" id="3LN2">
      <property type="method" value="X-ray" />
      <property type="resolution" value="2.04" />
      <property type="chains" value="A/B=19-148" />
    </dbReference>
    <dbReference type="PDB" id="4I0C">
      <property type="method" value="X-ray" />
      <property type="resolution" value="1.95" />
      <property type="chains" value="A/B=19-148" />
    </dbReference>
    <dbReference type="PDB" id="4ML7">
      <property type="method" value="X-ray" />
      <property type="resolution" value="1.80" />
      <property type="chains" value="A/C=19-148" />
    </dbReference>
    <dbReference type="PDB" id="4R0P">
      <property type="method" value="X-ray" />
      <property type="resolution" value="1.52" />
      <property type="chains" value="A=74-79" />
    </dbReference>
    <dbReference type="PDB" id="5LSH">
      <property type="method" value="X-ray" />
      <property type="resolution" value="1.06" />
      <property type="chains" value="A=19-148" />
    </dbReference>
    <dbReference type="PDB" id="5LVK">
      <property type="method" value="X-ray" />
      <property type="resolution" value="2.49" />
      <property type="chains" value="A/B=19-148" />
    </dbReference>
    <dbReference type="PDBsum" id="133L" />
    <dbReference type="PDBsum" id="134L" />
    <dbReference type="PDBsum" id="1B5U" />
    <dbReference type="PDBsum" id="1B5V" />
    <dbReference type="PDBsum" id="1B5W" />
    <dbReference type="PDBsum" id="1B5X" />
    <dbReference type="PDBsum" id="1B5Y" />
    <dbReference type="PDBsum" id="1B5Z" />
    <dbReference type="PDBsum" id="1B7L" />
    <dbReference type="PDBsum" id="1B7M" />
    <dbReference type="PDBsum" id="1B7N" />
    <dbReference type="PDBsum" id="1B7O" />
    <dbReference type="PDBsum" id="1B7P" />
    <dbReference type="PDBsum" id="1B7Q" />
    <dbReference type="PDBsum" id="1B7R" />
    <dbReference type="PDBsum" id="1B7S" />
    <dbReference type="PDBsum" id="1BB3" />
    <dbReference type="PDBsum" id="1BB4" />
    <dbReference type="PDBsum" id="1BB5" />
    <dbReference type="PDBsum" id="1C43" />
    <dbReference type="PDBsum" id="1C45" />
    <dbReference type="PDBsum" id="1C46" />
    <dbReference type="PDBsum" id="1C7P" />
    <dbReference type="PDBsum" id="1CJ6" />
    <dbReference type="PDBsum" id="1CJ7" />
    <dbReference type="PDBsum" id="1CJ8" />
    <dbReference type="PDBsum" id="1CJ9" />
    <dbReference type="PDBsum" id="1CKC" />
    <dbReference type="PDBsum" id="1CKD" />
    <dbReference type="PDBsum" id="1CKF" />
    <dbReference type="PDBsum" id="1CKG" />
    <dbReference type="PDBsum" id="1CKH" />
    <dbReference type="PDBsum" id="1D6P" />
    <dbReference type="PDBsum" id="1D6Q" />
    <dbReference type="PDBsum" id="1DI3" />
    <dbReference type="PDBsum" id="1DI4" />
    <dbReference type="PDBsum" id="1DI5" />
    <dbReference type="PDBsum" id="1EQ4" />
    <dbReference type="PDBsum" id="1EQ5" />
    <dbReference type="PDBsum" id="1EQE" />
    <dbReference type="PDBsum" id="1GAY" />
    <dbReference type="PDBsum" id="1GAZ" />
    <dbReference type="PDBsum" id="1GB0" />
    <dbReference type="PDBsum" id="1GB2" />
    <dbReference type="PDBsum" id="1GB3" />
    <dbReference type="PDBsum" id="1GB5" />
    <dbReference type="PDBsum" id="1GB6" />
    <dbReference type="PDBsum" id="1GB7" />
    <dbReference type="PDBsum" id="1GB8" />
    <dbReference type="PDBsum" id="1GB9" />
    <dbReference type="PDBsum" id="1GBO" />
    <dbReference type="PDBsum" id="1GBW" />
    <dbReference type="PDBsum" id="1GBX" />
    <dbReference type="PDBsum" id="1GBY" />
    <dbReference type="PDBsum" id="1GBZ" />
    <dbReference type="PDBsum" id="1GDW" />
    <dbReference type="PDBsum" id="1GDX" />
    <dbReference type="PDBsum" id="1GE0" />
    <dbReference type="PDBsum" id="1GE1" />
    <dbReference type="PDBsum" id="1GE2" />
    <dbReference type="PDBsum" id="1GE3" />
    <dbReference type="PDBsum" id="1GE4" />
    <dbReference type="PDBsum" id="1GEV" />
    <dbReference type="PDBsum" id="1GEZ" />
    <dbReference type="PDBsum" id="1GF0" />
    <dbReference type="PDBsum" id="1GF3" />
    <dbReference type="PDBsum" id="1GF4" />
    <dbReference type="PDBsum" id="1GF5" />
    <dbReference type="PDBsum" id="1GF6" />
    <dbReference type="PDBsum" id="1GF7" />
    <dbReference type="PDBsum" id="1GF8" />
    <dbReference type="PDBsum" id="1GF9" />
    <dbReference type="PDBsum" id="1GFA" />
    <dbReference type="PDBsum" id="1GFE" />
    <dbReference type="PDBsum" id="1GFG" />
    <dbReference type="PDBsum" id="1GFH" />
    <dbReference type="PDBsum" id="1GFJ" />
    <dbReference type="PDBsum" id="1GFK" />
    <dbReference type="PDBsum" id="1GFR" />
    <dbReference type="PDBsum" id="1GFT" />
    <dbReference type="PDBsum" id="1GFU" />
    <dbReference type="PDBsum" id="1GFV" />
    <dbReference type="PDBsum" id="1HNL" />
    <dbReference type="PDBsum" id="1I1Z" />
    <dbReference type="PDBsum" id="1I20" />
    <dbReference type="PDBsum" id="1I22" />
    <dbReference type="PDBsum" id="1INU" />
    <dbReference type="PDBsum" id="1IOC" />
    <dbReference type="PDBsum" id="1IP1" />
    <dbReference type="PDBsum" id="1IP2" />
    <dbReference type="PDBsum" id="1IP3" />
    <dbReference type="PDBsum" id="1IP4" />
    <dbReference type="PDBsum" id="1IP5" />
    <dbReference type="PDBsum" id="1IP6" />
    <dbReference type="PDBsum" id="1IP7" />
    <dbReference type="PDBsum" id="1IWT" />
    <dbReference type="PDBsum" id="1IWU" />
    <dbReference type="PDBsum" id="1IWV" />
    <dbReference type="PDBsum" id="1IWW" />
    <dbReference type="PDBsum" id="1IWX" />
    <dbReference type="PDBsum" id="1IWY" />
    <dbReference type="PDBsum" id="1IWZ" />
    <dbReference type="PDBsum" id="1IX0" />
    <dbReference type="PDBsum" id="1IY3" />
    <dbReference type="PDBsum" id="1IY4" />
    <dbReference type="PDBsum" id="1JKA" />
    <dbReference type="PDBsum" id="1JKB" />
    <dbReference type="PDBsum" id="1JKC" />
    <dbReference type="PDBsum" id="1JKD" />
    <dbReference type="PDBsum" id="1JSF" />
    <dbReference type="PDBsum" id="1JWR" />
    <dbReference type="PDBsum" id="1LAA" />
    <dbReference type="PDBsum" id="1LHH" />
    <dbReference type="PDBsum" id="1LHI" />
    <dbReference type="PDBsum" id="1LHJ" />
    <dbReference type="PDBsum" id="1LHK" />
    <dbReference type="PDBsum" id="1LHL" />
    <dbReference type="PDBsum" id="1LHM" />
    <dbReference type="PDBsum" id="1LMT" />
    <dbReference type="PDBsum" id="1LOZ" />
    <dbReference type="PDBsum" id="1LYY" />
    <dbReference type="PDBsum" id="1LZ1" />
    <dbReference type="PDBsum" id="1LZ4" />
    <dbReference type="PDBsum" id="1LZ5" />
    <dbReference type="PDBsum" id="1LZ6" />
    <dbReference type="PDBsum" id="1LZR" />
    <dbReference type="PDBsum" id="1LZS" />
    <dbReference type="PDBsum" id="1OP9" />
    <dbReference type="PDBsum" id="1OUA" />
    <dbReference type="PDBsum" id="1OUB" />
    <dbReference type="PDBsum" id="1OUC" />
    <dbReference type="PDBsum" id="1OUD" />
    <dbReference type="PDBsum" id="1OUE" />
    <dbReference type="PDBsum" id="1OUF" />
    <dbReference type="PDBsum" id="1OUG" />
    <dbReference type="PDBsum" id="1OUH" />
    <dbReference type="PDBsum" id="1OUI" />
    <dbReference type="PDBsum" id="1OUJ" />
    <dbReference type="PDBsum" id="1QSW" />
    <dbReference type="PDBsum" id="1RE2" />
    <dbReference type="PDBsum" id="1REM" />
    <dbReference type="PDBsum" id="1REX" />
    <dbReference type="PDBsum" id="1REY" />
    <dbReference type="PDBsum" id="1REZ" />
    <dbReference type="PDBsum" id="1TAY" />
    <dbReference type="PDBsum" id="1TBY" />
    <dbReference type="PDBsum" id="1TCY" />
    <dbReference type="PDBsum" id="1TDY" />
    <dbReference type="PDBsum" id="1UBZ" />
    <dbReference type="PDBsum" id="1W08" />
    <dbReference type="PDBsum" id="1WQM" />
    <dbReference type="PDBsum" id="1WQN" />
    <dbReference type="PDBsum" id="1WQO" />
    <dbReference type="PDBsum" id="1WQP" />
    <dbReference type="PDBsum" id="1WQQ" />
    <dbReference type="PDBsum" id="1WQR" />
    <dbReference type="PDBsum" id="1YAM" />
    <dbReference type="PDBsum" id="1YAN" />
    <dbReference type="PDBsum" id="1YAO" />
    <dbReference type="PDBsum" id="1YAP" />
    <dbReference type="PDBsum" id="1YAQ" />
    <dbReference type="PDBsum" id="207L" />
    <dbReference type="PDBsum" id="208L" />
    <dbReference type="PDBsum" id="2BQA" />
    <dbReference type="PDBsum" id="2BQB" />
    <dbReference type="PDBsum" id="2BQC" />
    <dbReference type="PDBsum" id="2BQD" />
    <dbReference type="PDBsum" id="2BQE" />
    <dbReference type="PDBsum" id="2BQF" />
    <dbReference type="PDBsum" id="2BQG" />
    <dbReference type="PDBsum" id="2BQH" />
    <dbReference type="PDBsum" id="2BQI" />
    <dbReference type="PDBsum" id="2BQJ" />
    <dbReference type="PDBsum" id="2BQK" />
    <dbReference type="PDBsum" id="2BQL" />
    <dbReference type="PDBsum" id="2BQM" />
    <dbReference type="PDBsum" id="2BQN" />
    <dbReference type="PDBsum" id="2BQO" />
    <dbReference type="PDBsum" id="2HEA" />
    <dbReference type="PDBsum" id="2HEB" />
    <dbReference type="PDBsum" id="2HEC" />
    <dbReference type="PDBsum" id="2HED" />
    <dbReference type="PDBsum" id="2HEE" />
    <dbReference type="PDBsum" id="2HEF" />
    <dbReference type="PDBsum" id="2LHM" />
    <dbReference type="PDBsum" id="2MEA" />
    <dbReference type="PDBsum" id="2MEB" />
    <dbReference type="PDBsum" id="2MEC" />
    <dbReference type="PDBsum" id="2MED" />
    <dbReference type="PDBsum" id="2MEE" />
    <dbReference type="PDBsum" id="2MEF" />
    <dbReference type="PDBsum" id="2MEG" />
    <dbReference type="PDBsum" id="2MEH" />
    <dbReference type="PDBsum" id="2MEI" />
    <dbReference type="PDBsum" id="2NWD" />
    <dbReference type="PDBsum" id="2ZIJ" />
    <dbReference type="PDBsum" id="2ZIK" />
    <dbReference type="PDBsum" id="2ZIL" />
    <dbReference type="PDBsum" id="2ZWB" />
    <dbReference type="PDBsum" id="3EBA" />
    <dbReference type="PDBsum" id="3FE0" />
    <dbReference type="PDBsum" id="3LHM" />
    <dbReference type="PDBsum" id="3LN2" />
    <dbReference type="PDBsum" id="4I0C" />
    <dbReference type="PDBsum" id="4ML7" />
    <dbReference type="PDBsum" id="4R0P" />
    <dbReference type="PDBsum" id="5LSH" />
    <dbReference type="PDBsum" id="5LVK" />
    <dbReference type="ProteinModelPortal" id="P61626" />
    <dbReference type="SMR" id="P61626" />
    <dbReference type="BioGrid" id="110247">
      <property type="interactions" value="32" />
    </dbReference>
    <dbReference type="IntAct" id="P61626">
      <property type="interactions" value="10" />
    </dbReference>
    <dbReference type="MINT" id="MINT-5002660" />
    <dbReference type="STRING" id="9606.ENSP00000261267" />
    <dbReference type="DrugBank" id="DB02159">
      <property type="generic name" value="(R)-Propylene glycol" />
    </dbReference>
    <dbReference type="DrugBank" id="DB03175">
      <property type="generic name" value="1-Proponol" />
    </dbReference>
    <dbReference type="DrugBank" id="DB03487">
      <property type="generic name" value="3-Aminosuccinimide" />
    </dbReference>
    <dbReference type="DrugBank" id="DB02759">
      <property type="generic name" value="4-Methylumbelliferyl Chitobiose" />
    </dbReference>
    <dbReference type="DrugBank" id="DB03006">
      <property type="generic name" value="Arsanilic acid" />
    </dbReference>
    <dbReference type="DrugBank" id="DB04194">
      <property type="generic name" value="Chitotriose" />
    </dbReference>
    <dbReference type="DrugBank" id="DB02250">
      <property type="generic name" value="Cu-Bicyclam" />
    </dbReference>
    <dbReference type="DrugBank" id="DB03189">
      <property type="generic name" value="Cu-Cyclam" />
    </dbReference>
    <dbReference type="DrugBank" id="DB03013">
      <property type="generic name" value="Di(N-Acetyl-D-Glucosamine)" />
    </dbReference>
    <dbReference type="DrugBank" id="DB03967">
      <property type="generic name" value="Dodecyl Sulfate" />
    </dbReference>
    <dbReference type="DrugBank" id="DB00128">
      <property type="generic name" value="L-Aspartic Acid" />
    </dbReference>
    <dbReference type="DrugBank" id="DB04268">
      <property type="generic name" value="Methylumbelliferyl Chitotriose" />
    </dbReference>
    <dbReference type="DrugBank" id="DB03120">
      <property type="generic name" value="Para-Toluene Sulfonate" />
    </dbReference>
    <dbReference type="DrugBank" id="DB02772">
      <property type="generic name" value="Sucrose" />
    </dbReference>
    <dbReference type="CAZy" id="GH22">
      <property type="family name" value="Glycoside Hydrolase Family 22" />
    </dbReference>
    <dbReference type="iPTMnet" id="P61626" />
    <dbReference type="PhosphoSitePlus" id="P61626" />
    <dbReference type="BioMuta" id="LYZ" />
    <dbReference type="DMDM" id="48428995" />
    <dbReference type="UCD-2DPAGE" id="P61626" />
    <dbReference type="EPD" id="P61626" />
    <dbReference type="MaxQB" id="P61626" />
    <dbReference type="PaxDb" id="P61626" />
    <dbReference type="PeptideAtlas" id="P61626" />
    <dbReference type="PRIDE" id="P61626" />
    <dbReference type="TopDownProteomics" id="P61626" />
    <dbReference type="DNASU" id="4069" />
    <dbReference type="Ensembl" id="ENST00000261267">
      <property type="protein sequence ID" value="ENSP00000261267" />
      <property type="gene ID" value="ENSG00000090382" />
    </dbReference>
    <dbReference type="GeneID" id="4069" />
    <dbReference type="KEGG" id="hsa:4069" />
    <dbReference type="UCSC" id="uc001suw.3">
      <property type="organism name" value="human" />
    </dbReference>
    <dbReference type="CTD" id="4069" />
    <dbReference type="DisGeNET" id="4069" />
    <dbReference type="EuPathDB" id="HostDB:ENSG00000090382.6" />
    <dbReference type="GeneCards" id="LYZ" />
    <dbReference type="HGNC" id="HGNC:6740">
      <property type="gene designation" value="LYZ" />
    </dbReference>
    <dbReference type="HPA" id="CAB000055" />
    <dbReference type="HPA" id="HPA048284" />
    <dbReference type="MalaCards" id="LYZ" />
    <dbReference type="MIM" id="105200">
      <property type="type" value="phenotype" />
    </dbReference>
    <dbReference type="MIM" id="153450">
      <property type="type" value="gene" />
    </dbReference>
    <dbReference type="neXtProt" id="NX_P61626" />
    <dbReference type="OpenTargets" id="ENSG00000090382" />
    <dbReference type="Orphanet" id="93561">
      <property type="disease" value="Familial renal amyloidosis due to lysozyme variant" />
    </dbReference>
    <dbReference type="PharmGKB" id="PA30503" />
    <dbReference type="eggNOG" id="ENOG410IXGD">
      <property type="taxonomic scope" value="Eukaryota" />
    </dbReference>
    <dbReference type="eggNOG" id="ENOG4111QHM">
      <property type="taxonomic scope" value="LUCA" />
    </dbReference>
    <dbReference type="GeneTree" id="ENSGT00550000074398" />
    <dbReference type="HOGENOM" id="HOG000037357" />
    <dbReference type="HOVERGEN" id="HBG052297" />
    <dbReference type="InParanoid" id="P61626" />
    <dbReference type="KO" id="K13915" />
    <dbReference type="OMA" id="NHCQNRD" />
    <dbReference type="OrthoDB" id="EOG091G0R9V" />
    <dbReference type="PhylomeDB" id="P61626" />
    <dbReference type="TreeFam" id="TF324882" />
    <dbReference type="BRENDA" id="3.2.1.17">
      <property type="organism ID" value="2681" />
    </dbReference>
    <dbReference type="Reactome" id="R-HSA-6798695">
      <property type="pathway name" value="Neutrophil degranulation" />
    </dbReference>
    <dbReference type="Reactome" id="R-HSA-6803157">
      <property type="pathway name" value="Antimicrobial peptides" />
    </dbReference>
    <dbReference type="Reactome" id="R-HSA-977225">
      <property type="pathway name" value="Amyloid fiber formation" />
    </dbReference>
    <dbReference type="SIGNOR" id="P61626" />
    <dbReference type="ChiTaRS" id="LYZ">
      <property type="organism name" value="human" />
    </dbReference>
    <dbReference type="EvolutionaryTrace" id="P61626" />
    <dbReference type="GeneWiki" id="Lysozyme" />
    <dbReference type="GenomeRNAi" id="4069" />
    <dbReference type="PRO" id="PR:P61626" />
    <dbReference type="Proteomes" id="UP000005640">
      <property type="component" value="Chromosome 12" />
    </dbReference>
    <dbReference type="Bgee" id="ENSG00000090382" />
    <dbReference type="CleanEx" id="HS_LYZ" />
    <dbReference type="ExpressionAtlas" id="P61626">
      <property type="expression patterns" value="baseline and differential" />
    </dbReference>
    <dbReference type="Genevisible" id="P61626">
      <property type="organism ID" value="HS" />
    </dbReference>
    <dbReference type="GO" id="GO:0035578">
      <property type="term" value="C:azurophil granule lumen" />
      <property type="evidence" value="ECO:0000304" />
      <property type="project" value="Reactome" />
    </dbReference>
    <dbReference type="GO" id="GO:0070062">
      <property type="term" value="C:extracellular exosome" />
      <property type="evidence" value="ECO:0000314" />
      <property type="project" value="UniProtKB" />
    </dbReference>
    <dbReference type="GO" id="GO:0005576">
      <property type="term" value="C:extracellular region" />
      <property type="evidence" value="ECO:0000304" />
      <property type="project" value="Reactome" />
    </dbReference>
    <dbReference type="GO" id="GO:0005615">
      <property type="term" value="C:extracellular space" />
      <property type="evidence" value="ECO:0000314" />
      <property type="project" value="UniProtKB" />
    </dbReference>
    <dbReference type="GO" id="GO:0035580">
      <property type="term" value="C:specific granule lumen" />
      <property type="evidence" value="ECO:0000304" />
      <property type="project" value="Reactome" />
    </dbReference>
    <dbReference type="GO" id="GO:1904724">
      <property type="term" value="C:tertiary granule lumen" />
      <property type="evidence" value="ECO:0000304" />
      <property type="project" value="Reactome" />
    </dbReference>
    <dbReference type="GO" id="GO:0042802">
      <property type="term" value="F:identical protein binding" />
      <property type="evidence" value="ECO:0000353" />
      <property type="project" value="IntAct" />
    </dbReference>
    <dbReference type="GO" id="GO:0003796">
      <property type="term" value="F:lysozyme activity" />
      <property type="evidence" value="ECO:0000304" />
      <property type="project" value="UniProtKB" />
    </dbReference>
    <dbReference type="GO" id="GO:0019730">
      <property type="term" value="P:antimicrobial humoral response" />
      <property type="evidence" value="ECO:0000304" />
      <property type="project" value="Reactome" />
    </dbReference>
    <dbReference type="GO" id="GO:0016998">
      <property type="term" value="P:cell wall macromolecule catabolic process" />
      <property type="evidence" value="ECO:0000318" />
      <property type="project" value="GO_Central" />
    </dbReference>
    <dbReference type="GO" id="GO:0044267">
      <property type="term" value="P:cellular protein metabolic process" />
      <property type="evidence" value="ECO:0000304" />
      <property type="project" value="Reactome" />
    </dbReference>
    <dbReference type="GO" id="GO:0019835">
      <property type="term" value="P:cytolysis" />
      <property type="evidence" value="ECO:0000501" />
      <property type="project" value="UniProtKB-KW" />
    </dbReference>
    <dbReference type="GO" id="GO:0042742">
      <property type="term" value="P:defense response to bacterium" />
      <property type="evidence" value="ECO:0000314" />
      <property type="project" value="UniProtKB" />
    </dbReference>
    <dbReference type="GO" id="GO:0050829">
      <property type="term" value="P:defense response to Gram-negative bacterium" />
      <property type="evidence" value="ECO:0000318" />
      <property type="project" value="GO_Central" />
    </dbReference>
    <dbReference type="GO" id="GO:0050830">
      <property type="term" value="P:defense response to Gram-positive bacterium" />
      <property type="evidence" value="ECO:0000314" />
      <property type="project" value="UniProtKB" />
    </dbReference>
    <dbReference type="GO" id="GO:0006954">
      <property type="term" value="P:inflammatory response" />
      <property type="evidence" value="ECO:0000304" />
      <property type="project" value="UniProtKB" />
    </dbReference>
    <dbReference type="GO" id="GO:0031640">
      <property type="term" value="P:killing of cells of other organism" />
      <property type="evidence" value="ECO:0000314" />
      <property type="project" value="UniProtKB" />
    </dbReference>
    <dbReference type="GO" id="GO:0043312">
      <property type="term" value="P:neutrophil degranulation" />
      <property type="evidence" value="ECO:0000304" />
      <property type="project" value="Reactome" />
    </dbReference>
    <dbReference type="GO" id="GO:0001895">
      <property type="term" value="P:retina homeostasis" />
      <property type="evidence" value="ECO:0000270" />
      <property type="project" value="UniProtKB" />
    </dbReference>
    <dbReference type="CDD" id="cd00119">
      <property type="entry name" value="LYZ1" />
      <property type="match status" value="1" />
    </dbReference>
    <dbReference type="InterPro" id="IPR001916">
      <property type="entry name" value="Glyco_hydro_22" />
    </dbReference>
    <dbReference type="InterPro" id="IPR019799">
      <property type="entry name" value="Glyco_hydro_22_CS" />
    </dbReference>
    <dbReference type="InterPro" id="IPR000974">
      <property type="entry name" value="Glyco_hydro_22_lys" />
    </dbReference>
    <dbReference type="InterPro" id="IPR023346">
      <property type="entry name" value="Lysozyme-like_dom_sf" />
    </dbReference>
    <dbReference type="InterPro" id="IPR030056">
      <property type="entry name" value="Lysozyme_C" />
    </dbReference>
    <dbReference type="PANTHER" id="PTHR11407:SF28">
      <property type="entry name" value="PTHR11407:SF28" />
      <property type="match status" value="1" />
    </dbReference>
    <dbReference type="Pfam" id="PF00062">
      <property type="entry name" value="Lys" />
      <property type="match status" value="1" />
    </dbReference>
    <dbReference type="PRINTS" id="PR00137">
      <property type="entry name" value="LYSOZYME" />
    </dbReference>
    <dbReference type="PRINTS" id="PR00135">
      <property type="entry name" value="LYZLACT" />
    </dbReference>
    <dbReference type="SMART" id="SM00263">
      <property type="entry name" value="LYZ1" />
      <property type="match status" value="1" />
    </dbReference>
    <dbReference type="SUPFAM" id="SSF53955">
      <property type="entry name" value="SSF53955" />
      <property type="match status" value="1" />
    </dbReference>
    <dbReference type="PROSITE" id="PS00128">
      <property type="entry name" value="LACTALBUMIN_LYSOZYME_1" />
      <property type="match status" value="1" />
    </dbReference>
    <dbReference type="PROSITE" id="PS51348">
      <property type="entry name" value="LACTALBUMIN_LYSOZYME_2" />
      <property type="match status" value="1" />
    </dbReference>
    <dbReference type="PDB" id="1B7M" />
    <dbReference type="PDB" id="1BB3" />
    <dbReference type="PDB" id="1LHI" />
    <dbReference type="PDB" id="2NWD" />
    <dbReference type="PROSITE-ProRule" id="PRU00680" />
    <dbReference type="PubMed" id="11946553" />
    <dbReference type="PubMed" id="11946554" />
    <dbReference type="PubMed" id="25946035" />
    <dbReference type="PubMed" id="5168859" />
    <dbReference type="PubMed" id="5284421" />
    <dbReference type="PubMed" id="8464497" />
    <feature type="signal peptide">
      <location>
        <begin position="1" />
        <end position="18" />
      </location>
    </feature>
    <feature type="chain">
      <location>
        <begin position="19" />
        <end position="148" />
      </location>
    </feature>
    <feature type="sequence variant" description="In AMYL8; dbSNP:rs121913547.">
      <original>I</original>
      <variation>T</variation>
      <location>
        <position position="74" />
      </location>
    </feature>
    <feature type="sequence variant" description="In AMYL8; dbSNP:rs121913548.">
      <original>D</original>
      <variation>H</variation>
      <location>
        <position position="85" />
      </location>
    </feature>
    <feature type="sequence variant" description="In dbSNP:rs1800973.">
      <original>T</original>
      <variation>N</variation>
      <location>
        <position position="88" />
      </location>
    </feature>
    <feature type="disulfide bond" description="">
      <location>
        <begin position="24" />
        <end position="146" />
      </location>
    </feature>
    <feature type="disulfide bond" description="">
      <location>
        <begin position="48" />
        <end position="134" />
      </location>
    </feature>
    <feature type="disulfide bond" description="">
      <location>
        <begin position="83" />
        <end position="99" />
      </location>
    </feature>
    <feature type="disulfide bond" description="">
      <location>
        <begin position="95" />
        <end position="113" />
      </location>
    </feature>
    <sequence length="148">MKALIVLGLVLLSVTVQGKVFERCELARTLKRLGMDGYRGISLANWMCLAKWESGYNTRATNYNAGDRSTDYGIFQINSRYWCNDGKTPGAVNACHLSCSALLQDNIADAVACAKRVVRDPQGIRAWVAWRNRCQNRDVRQYVQGCGV</sequence>
  </entry>
  <entry>
    <accession>Q7M135</accession>
    <name>LYSC_LYSEN</name>
    <protein>
      <recommendedName>
        <fullName>Lysyl endopeptidase</fullName>
      </recommendedName>
    </protein>
    <gene />
    <organism>
      <name type="scientific">Lysobacter enzymogenes</name>
    </organism>
    <dbReference type="NCBI Taxonomy" id="69" />
    <dbReference type="EC" id="3.4.21.50" />
    <dbReference type="PIR" id="S77957">
      <property type="entry name" value="S77957" />
    </dbReference>
    <dbReference type="PDB" id="4NSV">
      <property type="method" value="X-ray" />
      <property type="resolution" value="0.90" />
      <property type="chains" value="A/B=1-266" />
    </dbReference>
    <dbReference type="PDB" id="4NSY">
      <property type="method" value="X-ray" />
      <property type="resolution" value="1.10" />
      <property type="chains" value="A/B=1-266" />
    </dbReference>
    <dbReference type="PDBsum" id="4NSV" />
    <dbReference type="PDBsum" id="4NSY" />
    <dbReference type="ProteinModelPortal" id="Q7M135" />
    <dbReference type="SMR" id="Q7M135" />
    <dbReference type="MEROPS" id="S01.280" />
    <dbReference type="PRIDE" id="Q7M135" />
    <dbReference type="GO" id="GO:0005576">
      <property type="term" value="C:extracellular region" />
      <property type="evidence" value="ECO:0000501" />
      <property type="project" value="UniProtKB-SubCell" />
    </dbReference>
    <dbReference type="GO" id="GO:0008236">
      <property type="term" value="F:serine-type peptidase activity" />
      <property type="evidence" value="ECO:0000501" />
      <property type="project" value="UniProtKB-KW" />
    </dbReference>
    <dbReference type="InterPro" id="IPR009003">
      <property type="entry name" value="Peptidase_S1_PA" />
    </dbReference>
    <dbReference type="SUPFAM" id="SSF50494">
      <property type="entry name" value="SSF50494" />
      <property type="match status" value="1" />
    </dbReference>
    <dbReference type="PDB" id="4NSV" />
    <feature type="chain">
      <location>
        <begin position="1" />
        <end position="269" />
      </location>
    </feature>
    <feature type="disulfide bond" description="">
      <location>
        <begin position="6" />
        <end position="216" />
      </location>
    </feature>
    <feature type="disulfide bond" description="">
      <location>
        <begin position="12" />
        <end position="80" />
      </location>
    </feature>
    <feature type="disulfide bond" description="">
      <location>
        <begin position="36" />
        <end position="58" />
      </location>
    </feature>
    <sequence length="269">GVSGSCNIDVVCPEGNGHRDVIRSVAAYSKQGTMWCTGSLVNNSANDKKMYFLTANHCGMTTAAIASSMVVYWNYQNSTCRAPGSSSSGANGDGSLAQSQTGAVVRATNAASDFTLLELNTAANPAYNLFWAGWDRRDQNFAGATAIHHPNVAEKRISHSTVATEISGYNGATGTSHLHVFWQASGGVTEPGSSGSPIYSPEKRVLGQLHGGPSSCSATGADRSDYYGRVFTSWTGGGTSATRLSDWLDAAGTGAQFIDGLDSTGTPPV</sequence>
  </entry>
  <entry>
    <accession>P68082</accession>
    <name>MYG_HORSE</name>
    <protein>
      <recommendedName>
        <fullName>Myoglobin</fullName>
      </recommendedName>
    </protein>
    <gene>
      <name type="primary">MB</name>
    </gene>
    <organism>
      <name type="scientific">Equus caballus</name>
    </organism>
    <dbReference type="NCBI Taxonomy" id="9796" />
    <dbReference type="PubMed" id="4902609" />
    <dbReference type="DOI" id="10.1111/j.1432-1033.1969.tb00769.x" />
    <dbReference type="PubMed" id="2302197" />
    <dbReference type="DOI" id="10.1016/0006-291X(90)91922-F" />
    <dbReference type="PubMed" id="2359126" />
    <dbReference type="DOI" id="10.1016/S0022-2836(05)80270-0" />
    <dbReference type="PubMed" id="3346247" />
    <dbReference type="PubMed" id="7654702" />
    <dbReference type="DOI" id="10.1021/bi00033a021" />
    <dbReference type="PubMed" id="10706294" />
    <dbReference type="DOI" id="10.1038/35002641" />
    <dbReference type="PIR" id="A91098">
      <property type="entry name" value="MYHO" />
    </dbReference>
    <dbReference type="RefSeq" id="NP_001157488.1">
      <property type="nucleotide sequence ID" value="NM_001164016.1" />
    </dbReference>
    <dbReference type="UniGene" id="Eca.16922" />
    <dbReference type="PDB" id="1AZI">
      <property type="method" value="X-ray" />
      <property type="resolution" value="2.00" />
      <property type="chains" value="A=2-154" />
    </dbReference>
    <dbReference type="PDB" id="1BJE">
      <property type="method" value="X-ray" />
      <property type="resolution" value="1.80" />
      <property type="chains" value="A=2-154" />
    </dbReference>
    <dbReference type="PDB" id="1DWR">
      <property type="method" value="X-ray" />
      <property type="resolution" value="1.45" />
      <property type="chains" value="A=2-154" />
    </dbReference>
    <dbReference type="PDB" id="1DWS">
      <property type="method" value="X-ray" />
      <property type="resolution" value="1.45" />
      <property type="chains" value="A=2-154" />
    </dbReference>
    <dbReference type="PDB" id="1DWT">
      <property type="method" value="X-ray" />
      <property type="resolution" value="1.40" />
      <property type="chains" value="A=2-154" />
    </dbReference>
    <dbReference type="PDB" id="1GJN">
      <property type="method" value="X-ray" />
      <property type="resolution" value="1.35" />
      <property type="chains" value="A=2-154" />
    </dbReference>
    <dbReference type="PDB" id="1HRM">
      <property type="method" value="X-ray" />
      <property type="resolution" value="1.70" />
      <property type="chains" value="A=2-154" />
    </dbReference>
    <dbReference type="PDB" id="1HSY">
      <property type="method" value="X-ray" />
      <property type="resolution" value="1.90" />
      <property type="chains" value="A=2-154" />
    </dbReference>
    <dbReference type="PDB" id="1NPF">
      <property type="method" value="X-ray" />
      <property type="resolution" value="1.90" />
      <property type="chains" value="A=2-154" />
    </dbReference>
    <dbReference type="PDB" id="1NPG">
      <property type="method" value="X-ray" />
      <property type="resolution" value="1.70" />
      <property type="chains" value="A=2-154" />
    </dbReference>
    <dbReference type="PDB" id="1NZ2">
      <property type="method" value="X-ray" />
      <property type="resolution" value="1.90" />
      <property type="chains" value="A=2-154" />
    </dbReference>
    <dbReference type="PDB" id="1NZ3">
      <property type="method" value="X-ray" />
      <property type="resolution" value="1.60" />
      <property type="chains" value="A=2-154" />
    </dbReference>
    <dbReference type="PDB" id="1NZ4">
      <property type="method" value="X-ray" />
      <property type="resolution" value="1.80" />
      <property type="chains" value="A=2-154" />
    </dbReference>
    <dbReference type="PDB" id="1NZ5">
      <property type="method" value="X-ray" />
      <property type="resolution" value="1.70" />
      <property type="chains" value="A=2-154" />
    </dbReference>
    <dbReference type="PDB" id="1RSE">
      <property type="method" value="X-ray" />
      <property type="resolution" value="1.70" />
      <property type="chains" value="A=2-154" />
    </dbReference>
    <dbReference type="PDB" id="1WLA">
      <property type="method" value="X-ray" />
      <property type="resolution" value="1.70" />
      <property type="chains" value="A=2-154" />
    </dbReference>
    <dbReference type="PDB" id="1XCH">
      <property type="method" value="X-ray" />
      <property type="resolution" value="1.70" />
      <property type="chains" value="A=2-154" />
    </dbReference>
    <dbReference type="PDB" id="1YMA">
      <property type="method" value="X-ray" />
      <property type="resolution" value="2.00" />
      <property type="chains" value="A=2-154" />
    </dbReference>
    <dbReference type="PDB" id="1YMB">
      <property type="method" value="X-ray" />
      <property type="resolution" value="1.90" />
      <property type="chains" value="A=2-154" />
    </dbReference>
    <dbReference type="PDB" id="1YMC">
      <property type="method" value="X-ray" />
      <property type="resolution" value="2.00" />
      <property type="chains" value="A=2-154" />
    </dbReference>
    <dbReference type="PDB" id="2FRF">
      <property type="method" value="X-ray" />
      <property type="resolution" value="1.20" />
      <property type="chains" value="A=2-154" />
    </dbReference>
    <dbReference type="PDB" id="2FRI">
      <property type="method" value="X-ray" />
      <property type="resolution" value="1.60" />
      <property type="chains" value="X=2-154" />
    </dbReference>
    <dbReference type="PDB" id="2FRJ">
      <property type="method" value="X-ray" />
      <property type="resolution" value="1.30" />
      <property type="chains" value="X=2-154" />
    </dbReference>
    <dbReference type="PDB" id="2FRK">
      <property type="method" value="X-ray" />
      <property type="resolution" value="1.30" />
      <property type="chains" value="X=2-154" />
    </dbReference>
    <dbReference type="PDB" id="2IN4">
      <property type="method" value="X-ray" />
      <property type="resolution" value="2.15" />
      <property type="chains" value="A=2-154" />
    </dbReference>
    <dbReference type="PDB" id="2NSR">
      <property type="method" value="X-ray" />
      <property type="resolution" value="1.90" />
      <property type="chains" value="A=2-154" />
    </dbReference>
    <dbReference type="PDB" id="2NSS">
      <property type="method" value="X-ray" />
      <property type="resolution" value="2.00" />
      <property type="chains" value="A=2-154" />
    </dbReference>
    <dbReference type="PDB" id="2O58">
      <property type="method" value="X-ray" />
      <property type="resolution" value="1.65" />
      <property type="chains" value="X=2-154" />
    </dbReference>
    <dbReference type="PDB" id="2O5B">
      <property type="method" value="X-ray" />
      <property type="resolution" value="2.00" />
      <property type="chains" value="X=2-154" />
    </dbReference>
    <dbReference type="PDB" id="2O5L">
      <property type="method" value="X-ray" />
      <property type="resolution" value="1.70" />
      <property type="chains" value="X=2-154" />
    </dbReference>
    <dbReference type="PDB" id="2O5M">
      <property type="method" value="X-ray" />
      <property type="resolution" value="1.65" />
      <property type="chains" value="X=2-154" />
    </dbReference>
    <dbReference type="PDB" id="2O5O">
      <property type="method" value="X-ray" />
      <property type="resolution" value="1.60" />
      <property type="chains" value="X=2-154" />
    </dbReference>
    <dbReference type="PDB" id="2O5Q">
      <property type="method" value="X-ray" />
      <property type="resolution" value="1.90" />
      <property type="chains" value="X=2-154" />
    </dbReference>
    <dbReference type="PDB" id="2O5S">
      <property type="method" value="X-ray" />
      <property type="resolution" value="1.60" />
      <property type="chains" value="X=2-154" />
    </dbReference>
    <dbReference type="PDB" id="2O5T">
      <property type="method" value="X-ray" />
      <property type="resolution" value="1.60" />
      <property type="chains" value="X=2-154" />
    </dbReference>
    <dbReference type="PDB" id="2V1E">
      <property type="method" value="X-ray" />
      <property type="resolution" value="1.30" />
      <property type="chains" value="A=2-154" />
    </dbReference>
    <dbReference type="PDB" id="2V1F">
      <property type="method" value="X-ray" />
      <property type="resolution" value="1.20" />
      <property type="chains" value="A=2-154" />
    </dbReference>
    <dbReference type="PDB" id="2V1G">
      <property type="method" value="X-ray" />
      <property type="resolution" value="1.35" />
      <property type="chains" value="A=2-154" />
    </dbReference>
    <dbReference type="PDB" id="2V1H">
      <property type="method" value="X-ray" />
      <property type="resolution" value="1.30" />
      <property type="chains" value="A=2-154" />
    </dbReference>
    <dbReference type="PDB" id="2V1I">
      <property type="method" value="X-ray" />
      <property type="resolution" value="1.20" />
      <property type="chains" value="A=2-154" />
    </dbReference>
    <dbReference type="PDB" id="2V1J">
      <property type="method" value="X-ray" />
      <property type="resolution" value="1.40" />
      <property type="chains" value="A=2-154" />
    </dbReference>
    <dbReference type="PDB" id="2V1K">
      <property type="method" value="X-ray" />
      <property type="resolution" value="1.25" />
      <property type="chains" value="A=2-154" />
    </dbReference>
    <dbReference type="PDB" id="2VLX">
      <property type="method" value="X-ray" />
      <property type="resolution" value="1.30" />
      <property type="chains" value="A=2-154" />
    </dbReference>
    <dbReference type="PDB" id="2VLY">
      <property type="method" value="X-ray" />
      <property type="resolution" value="1.60" />
      <property type="chains" value="A=2-154" />
    </dbReference>
    <dbReference type="PDB" id="2VLZ">
      <property type="method" value="X-ray" />
      <property type="resolution" value="1.50" />
      <property type="chains" value="A=2-154" />
    </dbReference>
    <dbReference type="PDB" id="2VM0">
      <property type="method" value="X-ray" />
      <property type="resolution" value="1.60" />
      <property type="chains" value="A=2-154" />
    </dbReference>
    <dbReference type="PDB" id="3BA2">
      <property type="method" value="X-ray" />
      <property type="resolution" value="1.80" />
      <property type="chains" value="A=2-154" />
    </dbReference>
    <dbReference type="PDB" id="3HC9">
      <property type="method" value="X-ray" />
      <property type="resolution" value="2.00" />
      <property type="chains" value="A=2-154" />
    </dbReference>
    <dbReference type="PDB" id="3HEN">
      <property type="method" value="X-ray" />
      <property type="resolution" value="1.90" />
      <property type="chains" value="A=2-154" />
    </dbReference>
    <dbReference type="PDB" id="3HEO">
      <property type="method" value="X-ray" />
      <property type="resolution" value="2.00" />
      <property type="chains" value="A=2-154" />
    </dbReference>
    <dbReference type="PDB" id="3HEP">
      <property type="method" value="X-ray" />
      <property type="resolution" value="1.95" />
      <property type="chains" value="A=2-154" />
    </dbReference>
    <dbReference type="PDB" id="3LR7">
      <property type="method" value="X-ray" />
      <property type="resolution" value="1.60" />
      <property type="chains" value="A=2-154" />
    </dbReference>
    <dbReference type="PDB" id="3LR9">
      <property type="method" value="X-ray" />
      <property type="resolution" value="1.55" />
      <property type="chains" value="A=2-154" />
    </dbReference>
    <dbReference type="PDB" id="3RJ6">
      <property type="method" value="X-ray" />
      <property type="resolution" value="1.23" />
      <property type="chains" value="A/B=2-154" />
    </dbReference>
    <dbReference type="PDB" id="3RJN">
      <property type="method" value="X-ray" />
      <property type="resolution" value="1.90" />
      <property type="chains" value="B=2-154" />
    </dbReference>
    <dbReference type="PDB" id="3V2V">
      <property type="method" value="X-ray" />
      <property type="resolution" value="1.65" />
      <property type="chains" value="A=2-154" />
    </dbReference>
    <dbReference type="PDB" id="3V2Z">
      <property type="method" value="X-ray" />
      <property type="resolution" value="1.65" />
      <property type="chains" value="A=2-154" />
    </dbReference>
    <dbReference type="PDB" id="3VAU">
      <property type="method" value="X-ray" />
      <property type="resolution" value="1.70" />
      <property type="chains" value="A=2-154" />
    </dbReference>
    <dbReference type="PDB" id="3VM9">
      <property type="method" value="X-ray" />
      <property type="resolution" value="1.05" />
      <property type="chains" value="A/B=2-154" />
    </dbReference>
    <dbReference type="PDB" id="3WFT">
      <property type="method" value="X-ray" />
      <property type="resolution" value="1.30" />
      <property type="chains" value="A=2-154" />
    </dbReference>
    <dbReference type="PDB" id="3WFU">
      <property type="method" value="X-ray" />
      <property type="resolution" value="1.35" />
      <property type="chains" value="A=2-154" />
    </dbReference>
    <dbReference type="PDB" id="3WI8">
      <property type="method" value="X-ray" />
      <property type="resolution" value="2.20" />
      <property type="chains" value="A=2-154" />
    </dbReference>
    <dbReference type="PDB" id="3WYO">
      <property type="method" value="X-ray" />
      <property type="resolution" value="2.00" />
      <property type="chains" value="A/B/C/D=2-154" />
    </dbReference>
    <dbReference type="PDB" id="4DC7">
      <property type="method" value="X-ray" />
      <property type="resolution" value="1.50" />
      <property type="chains" value="A=2-153" />
    </dbReference>
    <dbReference type="PDB" id="4DC8">
      <property type="method" value="X-ray" />
      <property type="resolution" value="1.50" />
      <property type="chains" value="A=2-153" />
    </dbReference>
    <dbReference type="PDB" id="4NS2">
      <property type="method" value="X-ray" />
      <property type="resolution" value="1.18" />
      <property type="chains" value="A=1-154" />
    </dbReference>
    <dbReference type="PDB" id="4TWU">
      <property type="method" value="X-ray" />
      <property type="resolution" value="1.08" />
      <property type="chains" value="A=1-154" />
    </dbReference>
    <dbReference type="PDB" id="4TWV">
      <property type="method" value="X-ray" />
      <property type="resolution" value="1.06" />
      <property type="chains" value="A=1-154" />
    </dbReference>
    <dbReference type="PDB" id="5AZQ">
      <property type="method" value="X-ray" />
      <property type="resolution" value="1.40" />
      <property type="chains" value="A=2-154" />
    </dbReference>
    <dbReference type="PDB" id="5AZR">
      <property type="method" value="X-ray" />
      <property type="resolution" value="1.20" />
      <property type="chains" value="A=2-154" />
    </dbReference>
    <dbReference type="PDB" id="5CMV">
      <property type="method" value="X-ray" />
      <property type="resolution" value="1.80" />
      <property type="chains" value="A=2-153" />
    </dbReference>
    <dbReference type="PDB" id="5CN4">
      <property type="method" value="X-ray" />
      <property type="resolution" value="1.80" />
      <property type="chains" value="A=2-153" />
    </dbReference>
    <dbReference type="PDB" id="5CN5">
      <property type="method" value="X-ray" />
      <property type="resolution" value="1.80" />
      <property type="chains" value="A=2-153" />
    </dbReference>
    <dbReference type="PDB" id="5CN6">
      <property type="method" value="X-ray" />
      <property type="resolution" value="1.80" />
      <property type="chains" value="A=2-153" />
    </dbReference>
    <dbReference type="PDB" id="5CN7">
      <property type="method" value="X-ray" />
      <property type="resolution" value="1.80" />
      <property type="chains" value="A=2-153" />
    </dbReference>
    <dbReference type="PDB" id="5CN8">
      <property type="method" value="X-ray" />
      <property type="resolution" value="1.80" />
      <property type="chains" value="A=2-153" />
    </dbReference>
    <dbReference type="PDB" id="5CN9">
      <property type="method" value="X-ray" />
      <property type="resolution" value="1.80" />
      <property type="chains" value="A=2-153" />
    </dbReference>
    <dbReference type="PDB" id="5CNB">
      <property type="method" value="X-ray" />
      <property type="resolution" value="1.80" />
      <property type="chains" value="A=2-153" />
    </dbReference>
    <dbReference type="PDB" id="5CNC">
      <property type="method" value="X-ray" />
      <property type="resolution" value="1.80" />
      <property type="chains" value="A=2-153" />
    </dbReference>
    <dbReference type="PDB" id="5CND">
      <property type="method" value="X-ray" />
      <property type="resolution" value="1.80" />
      <property type="chains" value="A=2-153" />
    </dbReference>
    <dbReference type="PDB" id="5CNE">
      <property type="method" value="X-ray" />
      <property type="resolution" value="1.80" />
      <property type="chains" value="A=2-153" />
    </dbReference>
    <dbReference type="PDB" id="5CNF">
      <property type="method" value="X-ray" />
      <property type="resolution" value="1.80" />
      <property type="chains" value="A=2-153" />
    </dbReference>
    <dbReference type="PDB" id="5CNG">
      <property type="method" value="X-ray" />
      <property type="resolution" value="1.80" />
      <property type="chains" value="A=2-153" />
    </dbReference>
    <dbReference type="PDB" id="5D5R">
      <property type="method" value="X-ray" />
      <property type="resolution" value="1.60" />
      <property type="chains" value="A=2-153" />
    </dbReference>
    <dbReference type="PDBsum" id="1AZI" />
    <dbReference type="PDBsum" id="1BJE" />
    <dbReference type="PDBsum" id="1DWR" />
    <dbReference type="PDBsum" id="1DWS" />
    <dbReference type="PDBsum" id="1DWT" />
    <dbReference type="PDBsum" id="1GJN" />
    <dbReference type="PDBsum" id="1HRM" />
    <dbReference type="PDBsum" id="1HSY" />
    <dbReference type="PDBsum" id="1NPF" />
    <dbReference type="PDBsum" id="1NPG" />
    <dbReference type="PDBsum" id="1NZ2" />
    <dbReference type="PDBsum" id="1NZ3" />
    <dbReference type="PDBsum" id="1NZ4" />
    <dbReference type="PDBsum" id="1NZ5" />
    <dbReference type="PDBsum" id="1RSE" />
    <dbReference type="PDBsum" id="1WLA" />
    <dbReference type="PDBsum" id="1XCH" />
    <dbReference type="PDBsum" id="1YMA" />
    <dbReference type="PDBsum" id="1YMB" />
    <dbReference type="PDBsum" id="1YMC" />
    <dbReference type="PDBsum" id="2FRF" />
    <dbReference type="PDBsum" id="2FRI" />
    <dbReference type="PDBsum" id="2FRJ" />
    <dbReference type="PDBsum" id="2FRK" />
    <dbReference type="PDBsum" id="2IN4" />
    <dbReference type="PDBsum" id="2NSR" />
    <dbReference type="PDBsum" id="2NSS" />
    <dbReference type="PDBsum" id="2O58" />
    <dbReference type="PDBsum" id="2O5B" />
    <dbReference type="PDBsum" id="2O5L" />
    <dbReference type="PDBsum" id="2O5M" />
    <dbReference type="PDBsum" id="2O5O" />
    <dbReference type="PDBsum" id="2O5Q" />
    <dbReference type="PDBsum" id="2O5S" />
    <dbReference type="PDBsum" id="2O5T" />
    <dbReference type="PDBsum" id="2V1E" />
    <dbReference type="PDBsum" id="2V1F" />
    <dbReference type="PDBsum" id="2V1G" />
    <dbReference type="PDBsum" id="2V1H" />
    <dbReference type="PDBsum" id="2V1I" />
    <dbReference type="PDBsum" id="2V1J" />
    <dbReference type="PDBsum" id="2V1K" />
    <dbReference type="PDBsum" id="2VLX" />
    <dbReference type="PDBsum" id="2VLY" />
    <dbReference type="PDBsum" id="2VLZ" />
    <dbReference type="PDBsum" id="2VM0" />
    <dbReference type="PDBsum" id="3BA2" />
    <dbReference type="PDBsum" id="3HC9" />
    <dbReference type="PDBsum" id="3HEN" />
    <dbReference type="PDBsum" id="3HEO" />
    <dbReference type="PDBsum" id="3HEP" />
    <dbReference type="PDBsum" id="3LR7" />
    <dbReference type="PDBsum" id="3LR9" />
    <dbReference type="PDBsum" id="3RJ6" />
    <dbReference type="PDBsum" id="3RJN" />
    <dbReference type="PDBsum" id="3V2V" />
    <dbReference type="PDBsum" id="3V2Z" />
    <dbReference type="PDBsum" id="3VAU" />
    <dbReference type="PDBsum" id="3VM9" />
    <dbReference type="PDBsum" id="3WFT" />
    <dbReference type="PDBsum" id="3WFU" />
    <dbReference type="PDBsum" id="3WI8" />
    <dbReference type="PDBsum" id="3WYO" />
    <dbReference type="PDBsum" id="4DC7" />
    <dbReference type="PDBsum" id="4DC8" />
    <dbReference type="PDBsum" id="4NS2" />
    <dbReference type="PDBsum" id="4TWU" />
    <dbReference type="PDBsum" id="4TWV" />
    <dbReference type="PDBsum" id="5AZQ" />
    <dbReference type="PDBsum" id="5AZR" />
    <dbReference type="PDBsum" id="5CMV" />
    <dbReference type="PDBsum" id="5CN4" />
    <dbReference type="PDBsum" id="5CN5" />
    <dbReference type="PDBsum" id="5CN6" />
    <dbReference type="PDBsum" id="5CN7" />
    <dbReference type="PDBsum" id="5CN8" />
    <dbReference type="PDBsum" id="5CN9" />
    <dbReference type="PDBsum" id="5CNB" />
    <dbReference type="PDBsum" id="5CNC" />
    <dbReference type="PDBsum" id="5CND" />
    <dbReference type="PDBsum" id="5CNE" />
    <dbReference type="PDBsum" id="5CNF" />
    <dbReference type="PDBsum" id="5CNG" />
    <dbReference type="PDBsum" id="5D5R" />
    <dbReference type="ProteinModelPortal" id="P68082" />
    <dbReference type="SMR" id="P68082" />
    <dbReference type="STRING" id="9796.ENSECAP00000015509" />
    <dbReference type="Allergome" id="10877">
      <property type="allergen name" value="Equ c Myoglobin" />
    </dbReference>
    <dbReference type="PaxDb" id="P68082" />
    <dbReference type="PRIDE" id="P68082" />
    <dbReference type="Ensembl" id="ENSECAT00000018976">
      <property type="protein sequence ID" value="ENSECAP00000015509" />
      <property type="gene ID" value="ENSECAG00000017982" />
    </dbReference>
    <dbReference type="GeneID" id="100054434" />
    <dbReference type="KEGG" id="ecb:100054434" />
    <dbReference type="CTD" id="4151" />
    <dbReference type="eggNOG" id="KOG3378">
      <property type="taxonomic scope" value="Eukaryota" />
    </dbReference>
    <dbReference type="eggNOG" id="COG1018">
      <property type="taxonomic scope" value="LUCA" />
    </dbReference>
    <dbReference type="GeneTree" id="ENSGT00730000110844" />
    <dbReference type="HOGENOM" id="HOG000070111" />
    <dbReference type="HOVERGEN" id="HBG107340" />
    <dbReference type="InParanoid" id="P68082" />
    <dbReference type="KO" id="K21892" />
    <dbReference type="OMA" id="LFRNDIA" />
    <dbReference type="OrthoDB" id="EOG091G0OAO" />
    <dbReference type="TreeFam" id="TF332967" />
    <dbReference type="SABIO-RK" id="P68082" />
    <dbReference type="EvolutionaryTrace" id="P68082" />
    <dbReference type="Proteomes" id="UP000002281">
      <property type="component" value="Chromosome 28" />
    </dbReference>
    <dbReference type="GO" id="GO:0070062">
      <property type="term" value="C:extracellular exosome" />
      <property type="evidence" value="ECO:0000501" />
      <property type="project" value="Ensembl" />
    </dbReference>
    <dbReference type="GO" id="GO:0020037">
      <property type="term" value="F:heme binding" />
      <property type="evidence" value="ECO:0000501" />
      <property type="project" value="InterPro" />
    </dbReference>
    <dbReference type="GO" id="GO:0046872">
      <property type="term" value="F:metal ion binding" />
      <property type="evidence" value="ECO:0000501" />
      <property type="project" value="UniProtKB-KW" />
    </dbReference>
    <dbReference type="GO" id="GO:0019825">
      <property type="term" value="F:oxygen binding" />
      <property type="evidence" value="ECO:0000501" />
      <property type="project" value="InterPro" />
    </dbReference>
    <dbReference type="GO" id="GO:0005344">
      <property type="term" value="F:oxygen carrier activity" />
      <property type="evidence" value="ECO:0000501" />
      <property type="project" value="UniProtKB-KW" />
    </dbReference>
    <dbReference type="GO" id="GO:0050873">
      <property type="term" value="P:brown fat cell differentiation" />
      <property type="evidence" value="ECO:0000501" />
      <property type="project" value="Ensembl" />
    </dbReference>
    <dbReference type="GO" id="GO:0043353">
      <property type="term" value="P:enucleate erythrocyte differentiation" />
      <property type="evidence" value="ECO:0000501" />
      <property type="project" value="Ensembl" />
    </dbReference>
    <dbReference type="GO" id="GO:0007507">
      <property type="term" value="P:heart development" />
      <property type="evidence" value="ECO:0000501" />
      <property type="project" value="Ensembl" />
    </dbReference>
    <dbReference type="GO" id="GO:0001666">
      <property type="term" value="P:response to hypoxia" />
      <property type="evidence" value="ECO:0000501" />
      <property type="project" value="Ensembl" />
    </dbReference>
    <dbReference type="InterPro" id="IPR000971">
      <property type="entry name" value="Globin" />
    </dbReference>
    <dbReference type="InterPro" id="IPR009050">
      <property type="entry name" value="Globin-like_sf" />
    </dbReference>
    <dbReference type="InterPro" id="IPR002335">
      <property type="entry name" value="Myoglobin" />
    </dbReference>
    <dbReference type="PANTHER" id="PTHR11442:SF5">
      <property type="entry name" value="PTHR11442:SF5" />
      <property type="match status" value="1" />
    </dbReference>
    <dbReference type="Pfam" id="PF00042">
      <property type="entry name" value="Globin" />
      <property type="match status" value="1" />
    </dbReference>
    <dbReference type="PRINTS" id="PR00613">
      <property type="entry name" value="MYOGLOBIN" />
    </dbReference>
    <dbReference type="SUPFAM" id="SSF46458">
      <property type="entry name" value="SSF46458" />
      <property type="match status" value="1" />
    </dbReference>
    <dbReference type="PROSITE" id="PS01033">
      <property type="entry name" value="GLOBIN" />
      <property type="match status" value="1" />
    </dbReference>
    <dbReference type="PDB" id="1AZI" />
    <dbReference type="PDB" id="1BJE" />
    <dbReference type="PDB" id="1DWR" />
    <dbReference type="PDB" id="1DWS" />
    <dbReference type="PDB" id="1DWT" />
    <dbReference type="PDB" id="1GJN" />
    <dbReference type="PDB" id="1HSY" />
    <dbReference type="PDB" id="1NPF" />
    <dbReference type="PDB" id="1NPG" />
    <dbReference type="PDB" id="1NZ2" />
    <dbReference type="PDB" id="1NZ3" />
    <dbReference type="PDB" id="1NZ4" />
    <dbReference type="PDB" id="1NZ5" />
    <dbReference type="PDB" id="1RSE" />
    <dbReference type="PDB" id="1WLA" />
    <dbReference type="PDB" id="1XCH" />
    <dbReference type="PDB" id="1YMA" />
    <dbReference type="PDB" id="1YMB" />
    <dbReference type="PDB" id="2FRF" />
    <dbReference type="PDB" id="2FRI" />
    <dbReference type="PDB" id="2FRJ" />
    <dbReference type="PDB" id="2FRK" />
    <dbReference type="PDB" id="2NSR" />
    <dbReference type="PDB" id="2NSS" />
    <dbReference type="PDB" id="2V1E" />
    <dbReference type="PDB" id="2V1F" />
    <dbReference type="PDB" id="2V1G" />
    <dbReference type="PDB" id="2V1H" />
    <dbReference type="PDB" id="2V1I" />
    <dbReference type="PDB" id="2V1J" />
    <dbReference type="PDB" id="2V1K" />
    <dbReference type="PDB" id="2VLX" />
    <dbReference type="PDB" id="2VLY" />
    <dbReference type="PDB" id="2VLZ" />
    <dbReference type="PDB" id="2VM0" />
    <dbReference type="PDB" id="3HC9" />
    <dbReference type="PDB" id="3HEN" />
    <dbReference type="PDB" id="3HEO" />
    <dbReference type="PDB" id="3HEP" />
    <dbReference type="PDB" id="3LR7" />
    <dbReference type="PDB" id="3LR9" />
    <dbReference type="PDB" id="3RJ6" />
    <dbReference type="PDB" id="3VM9" />
    <dbReference type="PDB" id="3WYO" />
    <dbReference type="PDB" id="4DC7" />
    <dbReference type="PDB" id="4DC8" />
    <dbReference type="PDB" id="4NS2" />
    <dbReference type="PDB" id="5AZQ" />
    <dbReference type="UniProtKB" id="Q9QZ76" />
    <dbReference type="PROSITE-ProRule" id="PRU00238" />
    <dbReference type="PubMed" id="10706294" />
    <dbReference type="PubMed" id="2302197" />
    <dbReference type="PubMed" id="2359126" />
    <dbReference type="PubMed" id="4902609" />
    <dbReference type="PubMed" id="7654702" />
    <feature type="chain">
      <location>
        <begin position="2" />
        <end position="154" />
      </location>
    </feature>
    <feature type="modified residue" description="Phosphoserine on S">
      <location>
        <position position="4" />
      </location>
    </feature>
    <sequence length="154">MGLSDGEWQQVLNVWGKVEADIAGHGQEVLIRLFTGHPETLEKFDKFKHLKTEAEMKASEDLKKHGTVVLTALGGILKKKGHHEAELKPLAQSHATKHKIPIKYLEFISDAIIHVLHSKHPGDFGADAQGAMTKALELFRNDIAAKYKELGFQG</sequence>
  </entry>
  <entry>
    <accession>P02144</accession>
    <name>MYG_HUMAN</name>
    <protein>
      <recommendedName>
        <fullName>Myoglobin</fullName>
      </recommendedName>
    </protein>
    <gene>
      <name type="primary">MB</name>
    </gene>
    <organism>
      <name type="scientific">Homo sapiens</name>
    </organism>
    <dbReference type="NCBI Taxonomy" id="9606" />
    <dbReference type="PubMed" id="6571704" />
    <dbReference type="PubMed" id="2989088" />
    <dbReference type="DOI" id="10.1016/0378-1119(85)90231-8" />
    <dbReference type="PubMed" id="15461802" />
    <dbReference type="DOI" id="10.1186/gb-2004-5-10-r84" />
    <dbReference type="PubMed" id="10591208" />
    <dbReference type="DOI" id="10.1038/990031" />
    <dbReference type="PubMed" id="15489334" />
    <dbReference type="DOI" id="10.1101/gr.2596504" />
    <dbReference type="PubMed" id="5285572" />
    <dbReference type="PubMed" id="11452891" />
    <dbReference type="PubMed" id="4627044" />
    <dbReference type="PubMed" id="7895732" />
    <dbReference type="DOI" id="10.1002/elps.11501501209" />
    <dbReference type="PubMed" id="5805522" />
    <dbReference type="DOI" id="10.1038/223832a0" />
    <dbReference type="PubMed" id="5555219" />
    <dbReference type="PubMed" id="5555226" />
    <dbReference type="PubMed" id="5540041" />
    <dbReference type="DOI" id="10.1111/j.1365-2141.1971.tb00787.x" />
    <dbReference type="PubMed" id="2342104" />
    <dbReference type="DOI" id="10.1016/S0022-2836(05)80181-0" />
    <dbReference type="EMBL" id="X00371">
      <property type="protein sequence ID" value="CAA25109.1" />
      <property type="molecule type" value="Genomic_DNA" />
    </dbReference>
    <dbReference type="EMBL" id="X00372">
      <property type="protein sequence ID" value="CAA25109.1" />
      <property type="status" value="JOINED" />
      <property type="molecule type" value="Genomic_DNA" />
    </dbReference>
    <dbReference type="EMBL" id="X00373">
      <property type="protein sequence ID" value="CAA25109.1" />
      <property type="status" value="JOINED" />
      <property type="molecule type" value="Genomic_DNA" />
    </dbReference>
    <dbReference type="EMBL" id="M14603">
      <property type="protein sequence ID" value="AAA59595.1" />
      <property type="molecule type" value="Genomic_DNA" />
    </dbReference>
    <dbReference type="EMBL" id="M10090">
      <property type="protein sequence ID" value="AAA59595.1" />
      <property type="status" value="JOINED" />
      <property type="molecule type" value="Genomic_DNA" />
    </dbReference>
    <dbReference type="EMBL" id="M14602">
      <property type="protein sequence ID" value="AAA59595.1" />
      <property type="status" value="JOINED" />
      <property type="molecule type" value="Genomic_DNA" />
    </dbReference>
    <dbReference type="EMBL" id="CR456516">
      <property type="protein sequence ID" value="CAG30402.1" />
      <property type="molecule type" value="mRNA" />
    </dbReference>
    <dbReference type="EMBL" id="CR541949">
      <property type="protein sequence ID" value="CAG46747.1" />
      <property type="molecule type" value="mRNA" />
    </dbReference>
    <dbReference type="EMBL" id="DQ003030">
      <property type="protein sequence ID" value="AAX84516.1" />
      <property type="molecule type" value="Genomic_DNA" />
    </dbReference>
    <dbReference type="EMBL" id="AL022334">
      <property type="protein sequence ID" value="CAI21837.1" />
      <property type="molecule type" value="Genomic_DNA" />
    </dbReference>
    <dbReference type="EMBL" id="AL049747">
      <property type="protein sequence ID" value="CAI21837.1" />
      <property type="status" value="JOINED" />
      <property type="molecule type" value="Genomic_DNA" />
    </dbReference>
    <dbReference type="EMBL" id="BC014547">
      <property type="protein sequence ID" value="AAH14547.1" />
      <property type="molecule type" value="mRNA" />
    </dbReference>
    <dbReference type="CCDS" id="CCDS13917.1" />
    <dbReference type="PIR" id="I53991">
      <property type="entry name" value="MYHU" />
    </dbReference>
    <dbReference type="RefSeq" id="NP_005359.1">
      <property type="nucleotide sequence ID" value="NM_005368.2" />
    </dbReference>
    <dbReference type="RefSeq" id="NP_976311.1">
      <property type="nucleotide sequence ID" value="NM_203377.1" />
    </dbReference>
    <dbReference type="RefSeq" id="NP_976312.1">
      <property type="nucleotide sequence ID" value="NM_203378.1" />
    </dbReference>
    <dbReference type="RefSeq" id="XP_005261662.1">
      <property type="nucleotide sequence ID" value="XM_005261605.2" />
    </dbReference>
    <dbReference type="UniGene" id="Hs.517586" />
    <dbReference type="PDB" id="3RGK">
      <property type="method" value="X-ray" />
      <property type="resolution" value="1.65" />
      <property type="chains" value="A=2-154" />
    </dbReference>
    <dbReference type="PDBsum" id="3RGK" />
    <dbReference type="ProteinModelPortal" id="P02144" />
    <dbReference type="SMR" id="P02144" />
    <dbReference type="BioGrid" id="110321">
      <property type="interactions" value="7" />
    </dbReference>
    <dbReference type="IntAct" id="P02144">
      <property type="interactions" value="1" />
    </dbReference>
    <dbReference type="STRING" id="9606.ENSP00000352835" />
    <dbReference type="BindingDB" id="P02144" />
    <dbReference type="ChEMBL" id="CHEMBL2406892" />
    <dbReference type="DrugBank" id="DB02671">
      <property type="generic name" value="1-Methylimidazole" />
    </dbReference>
    <dbReference type="DrugBank" id="DB03385">
      <property type="generic name" value="4-Methylimidazole" />
    </dbReference>
    <dbReference type="DrugBank" id="DB02379">
      <property type="generic name" value="Beta-D-Glucose" />
    </dbReference>
    <dbReference type="DrugBank" id="DB02073">
      <property type="generic name" value="Biliverdine Ix Alpha" />
    </dbReference>
    <dbReference type="DrugBank" id="DB03399">
      <property type="generic name" value="Ethyl Isocyanide" />
    </dbReference>
    <dbReference type="DrugBank" id="DB04337">
      <property type="generic name" value="Methyl Isocyanide" />
    </dbReference>
    <dbReference type="DrugBank" id="DB02396">
      <property type="generic name" value="Methylethylamine" />
    </dbReference>
    <dbReference type="DrugBank" id="DB01826">
      <property type="generic name" value="N-Butyl Isocyanide" />
    </dbReference>
    <dbReference type="DrugBank" id="DB04050">
      <property type="generic name" value="N-Propyl Isocyanide" />
    </dbReference>
    <dbReference type="DrugBank" id="DB02646">
      <property type="generic name" value="Nitrosoethane" />
    </dbReference>
    <dbReference type="DrugBank" id="DB01710">
      <property type="generic name" value="Porphyrin Fe(Iii)" />
    </dbReference>
    <dbReference type="DrugBank" id="DB02528">
      <property type="generic name" value="Tetrazolyl Histidine" />
    </dbReference>
    <dbReference type="TCDB" id="1.A.107.1.3">
      <property type="family name" value="the pore-forming globin (globin) family" />
    </dbReference>
    <dbReference type="iPTMnet" id="P02144" />
    <dbReference type="PhosphoSitePlus" id="P02144" />
    <dbReference type="BioMuta" id="MB" />
    <dbReference type="DMDM" id="127661" />
    <dbReference type="UCD-2DPAGE" id="P02144" />
    <dbReference type="EPD" id="P02144" />
    <dbReference type="MaxQB" id="P02144" />
    <dbReference type="PaxDb" id="P02144" />
    <dbReference type="PeptideAtlas" id="P02144" />
    <dbReference type="PRIDE" id="P02144" />
    <dbReference type="DNASU" id="4151" />
    <dbReference type="Ensembl" id="ENST00000359787">
      <property type="protein sequence ID" value="ENSP00000352835" />
      <property type="gene ID" value="ENSG00000198125" />
    </dbReference>
    <dbReference type="Ensembl" id="ENST00000397326">
      <property type="protein sequence ID" value="ENSP00000380489" />
      <property type="gene ID" value="ENSG00000198125" />
    </dbReference>
    <dbReference type="Ensembl" id="ENST00000397328">
      <property type="protein sequence ID" value="ENSP00000380491" />
      <property type="gene ID" value="ENSG00000198125" />
    </dbReference>
    <dbReference type="Ensembl" id="ENST00000406324">
      <property type="protein sequence ID" value="ENSP00000384239" />
      <property type="gene ID" value="ENSG00000198125" />
    </dbReference>
    <dbReference type="GeneID" id="4151" />
    <dbReference type="KEGG" id="hsa:4151" />
    <dbReference type="UCSC" id="uc003anz.4">
      <property type="organism name" value="human" />
    </dbReference>
    <dbReference type="CTD" id="4151" />
    <dbReference type="DisGeNET" id="4151" />
    <dbReference type="EuPathDB" id="HostDB:ENSG00000198125.12" />
    <dbReference type="GeneCards" id="MB" />
    <dbReference type="HGNC" id="HGNC:6915">
      <property type="gene designation" value="MB" />
    </dbReference>
    <dbReference type="HPA" id="CAB000060" />
    <dbReference type="HPA" id="HPA003123" />
    <dbReference type="MIM" id="160000">
      <property type="type" value="gene" />
    </dbReference>
    <dbReference type="neXtProt" id="NX_P02144" />
    <dbReference type="OpenTargets" id="ENSG00000198125" />
    <dbReference type="PharmGKB" id="PA30658" />
    <dbReference type="eggNOG" id="KOG3378">
      <property type="taxonomic scope" value="Eukaryota" />
    </dbReference>
    <dbReference type="eggNOG" id="COG1018">
      <property type="taxonomic scope" value="LUCA" />
    </dbReference>
    <dbReference type="GeneTree" id="ENSGT00730000110844" />
    <dbReference type="HOGENOM" id="HOG000070111" />
    <dbReference type="HOVERGEN" id="HBG107340" />
    <dbReference type="InParanoid" id="P02144" />
    <dbReference type="KO" id="K21892" />
    <dbReference type="OMA" id="LFRNDIA" />
    <dbReference type="OrthoDB" id="EOG091G0OAO" />
    <dbReference type="PhylomeDB" id="P02144" />
    <dbReference type="TreeFam" id="TF332967" />
    <dbReference type="Reactome" id="R-HSA-8981607">
      <property type="pathway name" value="Intracellular oxygen transport" />
    </dbReference>
    <dbReference type="ChiTaRS" id="MB">
      <property type="organism name" value="human" />
    </dbReference>
    <dbReference type="GeneWiki" id="Myoglobin" />
    <dbReference type="GenomeRNAi" id="4151" />
    <dbReference type="PRO" id="PR:P02144" />
    <dbReference type="Proteomes" id="UP000005640">
      <property type="component" value="Chromosome 22" />
    </dbReference>
    <dbReference type="Bgee" id="ENSG00000198125" />
    <dbReference type="CleanEx" id="HS_MB" />
    <dbReference type="ExpressionAtlas" id="P02144">
      <property type="expression patterns" value="baseline and differential" />
    </dbReference>
    <dbReference type="Genevisible" id="P02144">
      <property type="organism ID" value="HS" />
    </dbReference>
    <dbReference type="GO" id="GO:0005829">
      <property type="term" value="C:cytosol" />
      <property type="evidence" value="ECO:0000304" />
      <property type="project" value="Reactome" />
    </dbReference>
    <dbReference type="GO" id="GO:0070062">
      <property type="term" value="C:extracellular exosome" />
      <property type="evidence" value="ECO:0000314" />
      <property type="project" value="UniProtKB" />
    </dbReference>
    <dbReference type="GO" id="GO:0020037">
      <property type="term" value="F:heme binding" />
      <property type="evidence" value="ECO:0000501" />
      <property type="project" value="InterPro" />
    </dbReference>
    <dbReference type="GO" id="GO:0046872">
      <property type="term" value="F:metal ion binding" />
      <property type="evidence" value="ECO:0000501" />
      <property type="project" value="UniProtKB-KW" />
    </dbReference>
    <dbReference type="GO" id="GO:0019825">
      <property type="term" value="F:oxygen binding" />
      <property type="evidence" value="ECO:0000501" />
      <property type="project" value="Ensembl" />
    </dbReference>
    <dbReference type="GO" id="GO:0005344">
      <property type="term" value="F:oxygen carrier activity" />
      <property type="evidence" value="ECO:0000501" />
      <property type="project" value="UniProtKB-KW" />
    </dbReference>
    <dbReference type="GO" id="GO:0050873">
      <property type="term" value="P:brown fat cell differentiation" />
      <property type="evidence" value="ECO:0000501" />
      <property type="project" value="Ensembl" />
    </dbReference>
    <dbReference type="GO" id="GO:0043353">
      <property type="term" value="P:enucleate erythrocyte differentiation" />
      <property type="evidence" value="ECO:0000501" />
      <property type="project" value="Ensembl" />
    </dbReference>
    <dbReference type="GO" id="GO:0007507">
      <property type="term" value="P:heart development" />
      <property type="evidence" value="ECO:0000501" />
      <property type="project" value="Ensembl" />
    </dbReference>
    <dbReference type="GO" id="GO:0015671">
      <property type="term" value="P:oxygen transport" />
      <property type="evidence" value="ECO:0000304" />
      <property type="project" value="Reactome" />
    </dbReference>
    <dbReference type="GO" id="GO:0009725">
      <property type="term" value="P:response to hormone" />
      <property type="evidence" value="ECO:0000501" />
      <property type="project" value="Ensembl" />
    </dbReference>
    <dbReference type="GO" id="GO:0042542">
      <property type="term" value="P:response to hydrogen peroxide" />
      <property type="evidence" value="ECO:0000501" />
      <property type="project" value="Ensembl" />
    </dbReference>
    <dbReference type="GO" id="GO:0001666">
      <property type="term" value="P:response to hypoxia" />
      <property type="evidence" value="ECO:0000501" />
      <property type="project" value="Ensembl" />
    </dbReference>
    <dbReference type="GO" id="GO:0031444">
      <property type="term" value="P:slow-twitch skeletal muscle fiber contraction" />
      <property type="evidence" value="ECO:0000501" />
      <property type="project" value="Ensembl" />
    </dbReference>
    <dbReference type="InterPro" id="IPR000971">
      <property type="entry name" value="Globin" />
    </dbReference>
    <dbReference type="InterPro" id="IPR009050">
      <property type="entry name" value="Globin-like_sf" />
    </dbReference>
    <dbReference type="InterPro" id="IPR002335">
      <property type="entry name" value="Myoglobin" />
    </dbReference>
    <dbReference type="PANTHER" id="PTHR11442:SF5">
      <property type="entry name" value="PTHR11442:SF5" />
      <property type="match status" value="1" />
    </dbReference>
    <dbReference type="Pfam" id="PF00042">
      <property type="entry name" value="Globin" />
      <property type="match status" value="1" />
    </dbReference>
    <dbReference type="PRINTS" id="PR00613">
      <property type="entry name" value="MYOGLOBIN" />
    </dbReference>
    <dbReference type="SUPFAM" id="SSF46458">
      <property type="entry name" value="SSF46458" />
      <property type="match status" value="1" />
    </dbReference>
    <dbReference type="PROSITE" id="PS01033">
      <property type="entry name" value="GLOBIN" />
      <property type="match status" value="1" />
    </dbReference>
    <dbReference type="PDB" id="3RGK" />
    <dbReference type="UniProtKB" id="P04247" />
    <dbReference type="UniProtKB" id="Q9QZ76" />
    <dbReference type="PROSITE-ProRule" id="PRU00238" />
    <dbReference type="PubMed" id="2342104" />
    <dbReference type="PubMed" id="5285572" />
    <dbReference type="PubMed" id="5540041" />
    <dbReference type="PubMed" id="5555219" />
    <dbReference type="PubMed" id="5555226" />
    <dbReference type="PubMed" id="5805522" />
    <dbReference type="PubMed" id="7895732" />
    <feature type="chain">
      <location>
        <begin position="2" />
        <end position="154" />
      </location>
    </feature>
    <feature type="modified residue" description="Phosphoserine on S">
      <location>
        <position position="4" />
      </location>
    </feature>
    <feature type="modified residue" description="Phosphothreonine on T">
      <location>
        <position position="68" />
      </location>
    </feature>
    <feature type="modified residue" description="Carboxylation on K">
      <location>
        <position position="78" />
      </location>
    </feature>
    <feature type="sequence variant" description="In dbSNP:rs145465287.">
      <original>E</original>
      <variation>K</variation>
      <location>
        <position position="55" />
      </location>
    </feature>
    <feature type="sequence variant" description="In dbSNP:rs766095327.">
      <original>K</original>
      <variation>N</variation>
      <location>
        <position position="134" />
      </location>
    </feature>
    <feature type="sequence variant" description="In dbSNP:rs142225854.">
      <original>R</original>
      <variation>Q</variation>
      <location>
        <position position="140" />
      </location>
    </feature>
    <feature type="sequence variant" description="In dbSNP:rs767663245.">
      <original>R</original>
      <variation>W</variation>
      <location>
        <position position="140" />
      </location>
    </feature>
    <sequence length="154">MGLSDGEWQLVLNVWGKVEADIPGHGQEVLIRLFKGHPETLEKFDKFKHLKSEDEMKASEDLKKHGATVLTALGGILKKKGHHEAEIKPLAQSHATKHKIPVKYLEFISECIIQVLQSKHPGDFGADAQGAMNKALELFRKDMASNYKELGFQG</sequence>
  </entry>
  <entry>
    <accession>Q15843</accession>
    <name>NEDD8_HUMAN</name>
    <protein>
      <recommendedName>
        <fullName>NEDD8</fullName>
      </recommendedName>
    </protein>
    <gene>
      <name type="primary">NEDD8</name>
    </gene>
    <organism>
      <name type="scientific">Homo sapiens</name>
    </organism>
    <dbReference type="NCBI Taxonomy" id="9606" />
    <dbReference type="PubMed" id="9694792" />
    <dbReference type="DOI" id="10.1101/gad.12.15.2263" />
    <dbReference type="PubMed" id="15489334" />
    <dbReference type="DOI" id="10.1101/gr.2596504" />
    <dbReference type="PubMed" id="10318914" />
    <dbReference type="DOI" id="10.1073/pnas.96.10.5510" />
    <dbReference type="PubMed" id="9353319" />
    <dbReference type="DOI" id="10.1074/jbc.272.45.28557" />
    <dbReference type="PubMed" id="9790970" />
    <dbReference type="DOI" id="10.1006/bbrc.1998.9532" />
    <dbReference type="PubMed" id="10597293" />
    <dbReference type="DOI" id="10.1038/sj.onc.1203093" />
    <dbReference type="PubMed" id="11259415" />
    <dbReference type="DOI" id="10.1074/jbc.M100920200" />
    <dbReference type="PubMed" id="11953428" />
    <dbReference type="DOI" id="10.1074/jbc.M200967200" />
    <dbReference type="PubMed" id="12215427" />
    <dbReference type="DOI" id="10.1074/jbc.M202413200" />
    <dbReference type="PubMed" id="12730221" />
    <dbReference type="DOI" id="10.1074/jbc.M212948200" />
    <dbReference type="PubMed" id="12759363" />
    <dbReference type="DOI" id="10.1074/jbc.M302888200" />
    <dbReference type="PubMed" id="15242646" />
    <dbReference type="DOI" id="10.1016/j.cell.2004.06.016" />
    <dbReference type="PubMed" id="9857030" />
    <dbReference type="DOI" id="10.1074/jbc.273.52.34983" />
    <dbReference type="PubMed" id="14690597" />
    <dbReference type="DOI" id="10.1016/S1097-2765(03)00452-0" />
    <dbReference type="PubMed" id="15567417" />
    <dbReference type="DOI" id="10.1016/j.jmb.2004.10.022" />
    <dbReference type="EMBL" id="D23662">
      <property type="protein sequence ID" value="BAA04889.1" />
      <property type="molecule type" value="mRNA" />
    </dbReference>
    <dbReference type="EMBL" id="CR407662">
      <property type="protein sequence ID" value="CAG28590.1" />
      <property type="molecule type" value="mRNA" />
    </dbReference>
    <dbReference type="EMBL" id="BC104200">
      <property type="protein sequence ID" value="AAI04201.1" />
      <property type="molecule type" value="mRNA" />
    </dbReference>
    <dbReference type="EMBL" id="BC104201">
      <property type="protein sequence ID" value="AAI04202.1" />
      <property type="molecule type" value="mRNA" />
    </dbReference>
    <dbReference type="EMBL" id="BC104664">
      <property type="protein sequence ID" value="AAI04665.1" />
      <property type="molecule type" value="mRNA" />
    </dbReference>
    <dbReference type="CCDS" id="CCDS9621.1" />
    <dbReference type="RefSeq" id="NP_006147.1">
      <property type="nucleotide sequence ID" value="NM_006156.2" />
    </dbReference>
    <dbReference type="UniGene" id="Hs.531064" />
    <dbReference type="PDB" id="1NDD">
      <property type="method" value="X-ray" />
      <property type="resolution" value="1.60" />
      <property type="chains" value="A/B/C/D=1-76" />
    </dbReference>
    <dbReference type="PDB" id="1R4M">
      <property type="method" value="X-ray" />
      <property type="resolution" value="3.00" />
      <property type="chains" value="I/J/K/L=1-76" />
    </dbReference>
    <dbReference type="PDB" id="1R4N">
      <property type="method" value="X-ray" />
      <property type="resolution" value="3.60" />
      <property type="chains" value="I/J/K/L=1-76" />
    </dbReference>
    <dbReference type="PDB" id="1XT9">
      <property type="method" value="X-ray" />
      <property type="resolution" value="2.20" />
      <property type="chains" value="B=1-76" />
    </dbReference>
    <dbReference type="PDB" id="2BKR">
      <property type="method" value="X-ray" />
      <property type="resolution" value="1.90" />
      <property type="chains" value="B=1-76" />
    </dbReference>
    <dbReference type="PDB" id="2KO3">
      <property type="method" value="NMR" />
      <property type="chains" value="A=1-76" />
    </dbReference>
    <dbReference type="PDB" id="2N7K">
      <property type="method" value="NMR" />
      <property type="chains" value="A=1-81" />
    </dbReference>
    <dbReference type="PDB" id="2NVU">
      <property type="method" value="X-ray" />
      <property type="resolution" value="2.80" />
      <property type="chains" value="I/J=1-76" />
    </dbReference>
    <dbReference type="PDB" id="3DBH">
      <property type="method" value="X-ray" />
      <property type="resolution" value="2.85" />
      <property type="chains" value="I/J/K/L=1-76" />
    </dbReference>
    <dbReference type="PDB" id="3DBL">
      <property type="method" value="X-ray" />
      <property type="resolution" value="2.90" />
      <property type="chains" value="I/J/K/L=1-76" />
    </dbReference>
    <dbReference type="PDB" id="3DBR">
      <property type="method" value="X-ray" />
      <property type="resolution" value="3.05" />
      <property type="chains" value="I/J/K/L=1-76" />
    </dbReference>
    <dbReference type="PDB" id="3DQV">
      <property type="method" value="X-ray" />
      <property type="resolution" value="3.00" />
      <property type="chains" value="A/B=1-76" />
    </dbReference>
    <dbReference type="PDB" id="3GZN">
      <property type="method" value="X-ray" />
      <property type="resolution" value="3.00" />
      <property type="chains" value="I/J=1-76" />
    </dbReference>
    <dbReference type="PDB" id="4F8C">
      <property type="method" value="X-ray" />
      <property type="resolution" value="1.95" />
      <property type="chains" value="B/D=1-81" />
    </dbReference>
    <dbReference type="PDB" id="4FBJ">
      <property type="method" value="X-ray" />
      <property type="resolution" value="1.60" />
      <property type="chains" value="B=1-81" />
    </dbReference>
    <dbReference type="PDB" id="4HCP">
      <property type="method" value="X-ray" />
      <property type="resolution" value="2.52" />
      <property type="chains" value="B=1-76" />
    </dbReference>
    <dbReference type="PDB" id="4P5O">
      <property type="method" value="X-ray" />
      <property type="resolution" value="3.11" />
      <property type="chains" value="H/K=1-76" />
    </dbReference>
    <dbReference type="PDBsum" id="1NDD" />
    <dbReference type="PDBsum" id="1R4M" />
    <dbReference type="PDBsum" id="1R4N" />
    <dbReference type="PDBsum" id="1XT9" />
    <dbReference type="PDBsum" id="2BKR" />
    <dbReference type="PDBsum" id="2KO3" />
    <dbReference type="PDBsum" id="2N7K" />
    <dbReference type="PDBsum" id="2NVU" />
    <dbReference type="PDBsum" id="3DBH" />
    <dbReference type="PDBsum" id="3DBL" />
    <dbReference type="PDBsum" id="3DBR" />
    <dbReference type="PDBsum" id="3DQV" />
    <dbReference type="PDBsum" id="3GZN" />
    <dbReference type="PDBsum" id="4F8C" />
    <dbReference type="PDBsum" id="4FBJ" />
    <dbReference type="PDBsum" id="4HCP" />
    <dbReference type="PDBsum" id="4P5O" />
    <dbReference type="ProteinModelPortal" id="Q15843" />
    <dbReference type="SMR" id="Q15843" />
    <dbReference type="BioGrid" id="110815">
      <property type="interactions" value="266" />
    </dbReference>
    <dbReference type="CORUM" id="Q15843" />
    <dbReference type="DIP" id="DIP-29266N" />
    <dbReference type="IntAct" id="Q15843">
      <property type="interactions" value="94" />
    </dbReference>
    <dbReference type="MINT" id="MINT-268324" />
    <dbReference type="STRING" id="9606.ENSP00000250495" />
    <dbReference type="iPTMnet" id="Q15843" />
    <dbReference type="PhosphoSitePlus" id="Q15843" />
    <dbReference type="BioMuta" id="NEDD8" />
    <dbReference type="DMDM" id="2833270" />
    <dbReference type="EPD" id="Q15843" />
    <dbReference type="MaxQB" id="Q15843" />
    <dbReference type="PaxDb" id="Q15843" />
    <dbReference type="PeptideAtlas" id="Q15843" />
    <dbReference type="PRIDE" id="Q15843" />
    <dbReference type="TopDownProteomics" id="Q15843" />
    <dbReference type="Ensembl" id="ENST00000250495">
      <property type="protein sequence ID" value="ENSP00000250495" />
      <property type="gene ID" value="ENSG00000129559" />
    </dbReference>
    <dbReference type="GeneID" id="4738" />
    <dbReference type="KEGG" id="hsa:4738" />
    <dbReference type="UCSC" id="uc001wnn.3">
      <property type="organism name" value="human" />
    </dbReference>
    <dbReference type="CTD" id="4738" />
    <dbReference type="DisGeNET" id="4738" />
    <dbReference type="EuPathDB" id="HostDB:ENSG00000129559.12" />
    <dbReference type="GeneCards" id="NEDD8" />
    <dbReference type="HGNC" id="HGNC:7732">
      <property type="gene designation" value="NEDD8" />
    </dbReference>
    <dbReference type="HPA" id="CAB004082" />
    <dbReference type="MIM" id="603171">
      <property type="type" value="gene" />
    </dbReference>
    <dbReference type="neXtProt" id="NX_Q15843" />
    <dbReference type="OpenTargets" id="ENSG00000129559" />
    <dbReference type="PharmGKB" id="PA31537" />
    <dbReference type="eggNOG" id="KOG0005">
      <property type="taxonomic scope" value="Eukaryota" />
    </dbReference>
    <dbReference type="eggNOG" id="COG5272">
      <property type="taxonomic scope" value="LUCA" />
    </dbReference>
    <dbReference type="GeneTree" id="ENSGT00900000141147" />
    <dbReference type="HOGENOM" id="HOG000233942" />
    <dbReference type="HOVERGEN" id="HBG000057" />
    <dbReference type="InParanoid" id="Q15843" />
    <dbReference type="KO" id="K12158" />
    <dbReference type="OMA" id="GKQMTDD" />
    <dbReference type="OrthoDB" id="EOG091G178I" />
    <dbReference type="PhylomeDB" id="Q15843" />
    <dbReference type="TreeFam" id="TF300072" />
    <dbReference type="Reactome" id="R-HSA-2173789">
      <property type="pathway name" value="TGF-beta receptor signaling activates SMADs" />
    </dbReference>
    <dbReference type="Reactome" id="R-HSA-5689603">
      <property type="pathway name" value="UCH proteinases" />
    </dbReference>
    <dbReference type="Reactome" id="R-HSA-8856825">
      <property type="pathway name" value="Cargo recognition for clathrin-mediated endocytosis" />
    </dbReference>
    <dbReference type="Reactome" id="R-HSA-8951664">
      <property type="pathway name" value="Neddylation" />
    </dbReference>
    <dbReference type="Reactome" id="R-HSA-917937">
      <property type="pathway name" value="Iron uptake and transport" />
    </dbReference>
    <dbReference type="EvolutionaryTrace" id="Q15843" />
    <dbReference type="GeneWiki" id="NEDD8" />
    <dbReference type="GenomeRNAi" id="4738" />
    <dbReference type="PMAP-CutDB" id="Q15843" />
    <dbReference type="PRO" id="PR:Q15843" />
    <dbReference type="Proteomes" id="UP000005640">
      <property type="component" value="Chromosome 14" />
    </dbReference>
    <dbReference type="Bgee" id="ENSG00000129559" />
    <dbReference type="CleanEx" id="HS_NEDD8" />
    <dbReference type="ExpressionAtlas" id="Q15843">
      <property type="expression patterns" value="baseline and differential" />
    </dbReference>
    <dbReference type="Genevisible" id="Q15843">
      <property type="organism ID" value="HS" />
    </dbReference>
    <dbReference type="GO" id="GO:0005829">
      <property type="term" value="C:cytosol" />
      <property type="evidence" value="ECO:0000304" />
      <property type="project" value="Reactome" />
    </dbReference>
    <dbReference type="GO" id="GO:0070062">
      <property type="term" value="C:extracellular exosome" />
      <property type="evidence" value="ECO:0000314" />
      <property type="project" value="UniProtKB" />
    </dbReference>
    <dbReference type="GO" id="GO:0005654">
      <property type="term" value="C:nucleoplasm" />
      <property type="evidence" value="ECO:0000304" />
      <property type="project" value="Reactome" />
    </dbReference>
    <dbReference type="GO" id="GO:0005634">
      <property type="term" value="C:nucleus" />
      <property type="evidence" value="ECO:0000304" />
      <property type="project" value="ProtInc" />
    </dbReference>
    <dbReference type="GO" id="GO:0031625">
      <property type="term" value="F:ubiquitin protein ligase binding" />
      <property type="evidence" value="ECO:0000353" />
      <property type="project" value="UniProtKB" />
    </dbReference>
    <dbReference type="GO" id="GO:0009653">
      <property type="term" value="P:anatomical structure morphogenesis" />
      <property type="evidence" value="ECO:0000304" />
      <property type="project" value="ProtInc" />
    </dbReference>
    <dbReference type="GO" id="GO:0006879">
      <property type="term" value="P:cellular iron ion homeostasis" />
      <property type="evidence" value="ECO:0000304" />
      <property type="project" value="Reactome" />
    </dbReference>
    <dbReference type="GO" id="GO:0006464">
      <property type="term" value="P:cellular protein modification process" />
      <property type="evidence" value="ECO:0000304" />
      <property type="project" value="ProtInc" />
    </dbReference>
    <dbReference type="GO" id="GO:0043687">
      <property type="term" value="P:post-translational protein modification" />
      <property type="evidence" value="ECO:0000304" />
      <property type="project" value="Reactome" />
    </dbReference>
    <dbReference type="GO" id="GO:0016579">
      <property type="term" value="P:protein deubiquitination" />
      <property type="evidence" value="ECO:0000304" />
      <property type="project" value="Reactome" />
    </dbReference>
    <dbReference type="GO" id="GO:0008104">
      <property type="term" value="P:protein localization" />
      <property type="evidence" value="ECO:0000501" />
      <property type="project" value="Ensembl" />
    </dbReference>
    <dbReference type="GO" id="GO:0045116">
      <property type="term" value="P:protein neddylation" />
      <property type="evidence" value="ECO:0000314" />
      <property type="project" value="MGI" />
    </dbReference>
    <dbReference type="GO" id="GO:0016567">
      <property type="term" value="P:protein ubiquitination" />
      <property type="evidence" value="ECO:0000304" />
      <property type="project" value="Reactome" />
    </dbReference>
    <dbReference type="GO" id="GO:0006508">
      <property type="term" value="P:proteolysis" />
      <property type="evidence" value="ECO:0000304" />
      <property type="project" value="ProtInc" />
    </dbReference>
    <dbReference type="GO" id="GO:0006357">
      <property type="term" value="P:regulation of transcription from RNA polymerase II promoter" />
      <property type="evidence" value="ECO:0000501" />
      <property type="project" value="Ensembl" />
    </dbReference>
    <dbReference type="GO" id="GO:0014070">
      <property type="term" value="P:response to organic cyclic compound" />
      <property type="evidence" value="ECO:0000501" />
      <property type="project" value="Ensembl" />
    </dbReference>
    <dbReference type="GO" id="GO:0007179">
      <property type="term" value="P:transforming growth factor beta receptor signaling pathway" />
      <property type="evidence" value="ECO:0000304" />
      <property type="project" value="Reactome" />
    </dbReference>
    <dbReference type="GO" id="GO:0006511">
      <property type="term" value="P:ubiquitin-dependent protein catabolic process" />
      <property type="evidence" value="ECO:0000304" />
      <property type="project" value="ProtInc" />
    </dbReference>
    <dbReference type="InterPro" id="IPR019956">
      <property type="entry name" value="Ubiquitin" />
    </dbReference>
    <dbReference type="InterPro" id="IPR029071">
      <property type="entry name" value="Ubiquitin-like_domsf" />
    </dbReference>
    <dbReference type="InterPro" id="IPR019954">
      <property type="entry name" value="Ubiquitin_CS" />
    </dbReference>
    <dbReference type="InterPro" id="IPR000626">
      <property type="entry name" value="Ubiquitin_dom" />
    </dbReference>
    <dbReference type="Pfam" id="PF00240">
      <property type="entry name" value="ubiquitin" />
      <property type="match status" value="1" />
    </dbReference>
    <dbReference type="PRINTS" id="PR00348">
      <property type="entry name" value="UBIQUITIN" />
    </dbReference>
    <dbReference type="SMART" id="SM00213">
      <property type="entry name" value="UBQ" />
      <property type="match status" value="1" />
    </dbReference>
    <dbReference type="SUPFAM" id="SSF54236">
      <property type="entry name" value="SSF54236" />
      <property type="match status" value="1" />
    </dbReference>
    <dbReference type="PROSITE" id="PS00299">
      <property type="entry name" value="UBIQUITIN_1" />
      <property type="match status" value="1" />
    </dbReference>
    <dbReference type="PROSITE" id="PS50053">
      <property type="entry name" value="UBIQUITIN_2" />
      <property type="match status" value="1" />
    </dbReference>
    <dbReference type="PDB" id="1NDD" />
    <dbReference type="PDB" id="1XT9" />
    <dbReference type="PDB" id="2NVU" />
    <dbReference type="PDB" id="4P5O" />
    <dbReference type="UniProtKB" id="P29595" />
    <dbReference type="PubMed" id="10318914" />
    <dbReference type="PubMed" id="10597293" />
    <dbReference type="PubMed" id="11259415" />
    <dbReference type="PubMed" id="11953428" />
    <dbReference type="PubMed" id="12215427" />
    <dbReference type="PubMed" id="14690597" />
    <dbReference type="PubMed" id="15242646" />
    <dbReference type="PubMed" id="15567417" />
    <dbReference type="PubMed" id="9353319" />
    <dbReference type="PubMed" id="9694792" />
    <feature type="chain">
      <location>
        <begin position="1" />
        <end position="76" />
      </location>
    </feature>
    <feature type="propeptide">
      <location>
        <begin position="77" />
        <end position="81" />
      </location>
    </feature>
    <feature type="modified residue" description="N6-acetyllysine on K">
      <location>
        <position position="48" />
      </location>
    </feature>
    <sequence length="81">MLIKVKTLTGKEIEIDIEPTDKVERIKERVEEKEGIPPQQQRLIYSGKQMNDEKTAADYKILGGSVLHLVLALRGGGGLRQ</sequence>
  </entry>
  <entry>
    <accession>P15559</accession>
    <name>NQO1_HUMAN</name>
    <protein>
      <recommendedName>
        <fullName>NAD(P)H dehydrogenase [quinone] 1</fullName>
      </recommendedName>
    </protein>
    <gene>
      <name type="primary">NQO1</name>
      <name type="synonym">DIA4</name>
      <name type="synonym">NMOR1</name>
    </gene>
    <organism>
      <name type="scientific">Homo sapiens</name>
    </organism>
    <dbReference type="NCBI Taxonomy" id="9606" />
    <dbReference type="PubMed" id="2843525" />
    <dbReference type="PubMed" id="1657151" />
    <dbReference type="DOI" id="10.1021/bi00108a007" />
    <dbReference type="PubMed" id="14702039" />
    <dbReference type="DOI" id="10.1038/ng1285" />
    <dbReference type="PubMed" id="15616553" />
    <dbReference type="DOI" id="10.1038/nature03187" />
    <dbReference type="PubMed" id="15489334" />
    <dbReference type="DOI" id="10.1101/gr.2596504" />
    <dbReference type="PubMed" id="21269460" />
    <dbReference type="DOI" id="10.1186/1752-0509-5-17" />
    <dbReference type="PubMed" id="21636573" />
    <dbReference type="DOI" id="10.1074/jbc.M111.241554" />
    <dbReference type="PubMed" id="23186163" />
    <dbReference type="DOI" id="10.1021/pr300630k" />
    <dbReference type="PubMed" id="28112733" />
    <dbReference type="DOI" id="10.1038/nsmb.3366" />
    <dbReference type="PubMed" id="10543876" />
    <dbReference type="DOI" id="10.1021/jm991060m" />
    <dbReference type="PubMed" id="10706635" />
    <dbReference type="DOI" id="10.1073/pnas.97.7.3177" />
    <dbReference type="PubMed" id="11735396" />
    <dbReference type="DOI" id="10.1021/bi011324i" />
    <dbReference type="PubMed" id="11587640" />
    <dbReference type="DOI" id="10.1016/S0969-2126(01)00636-0" />
    <dbReference type="PubMed" id="16700548" />
    <dbReference type="DOI" id="10.1021/bi0600087" />
    <dbReference type="PubMed" id="1737339" />
    <dbReference type="PubMed" id="10447260" />
    <dbReference type="DOI" id="10.1002/(SICI)1098-1004(1999)14:1&lt;67::AID-HUMU8&gt;3.0.CO;2-5" />
    <dbReference type="ChEBI" id="CHEBI:57692" />
    <dbReference type="EC" id="1.6.5.2" />
    <dbReference type="EMBL" id="J03934">
      <property type="protein sequence ID" value="AAA59940.1" />
      <property type="molecule type" value="mRNA" />
    </dbReference>
    <dbReference type="EMBL" id="M81600">
      <property type="protein sequence ID" value="AAB60701.1" />
      <property type="molecule type" value="Genomic_DNA" />
    </dbReference>
    <dbReference type="EMBL" id="M81596">
      <property type="protein sequence ID" value="AAB60701.1" />
      <property type="status" value="JOINED" />
      <property type="molecule type" value="Genomic_DNA" />
    </dbReference>
    <dbReference type="EMBL" id="M81597">
      <property type="protein sequence ID" value="AAB60701.1" />
      <property type="status" value="JOINED" />
      <property type="molecule type" value="Genomic_DNA" />
    </dbReference>
    <dbReference type="EMBL" id="M81598">
      <property type="protein sequence ID" value="AAB60701.1" />
      <property type="status" value="JOINED" />
      <property type="molecule type" value="Genomic_DNA" />
    </dbReference>
    <dbReference type="EMBL" id="M81599">
      <property type="protein sequence ID" value="AAB60701.1" />
      <property type="status" value="JOINED" />
      <property type="molecule type" value="Genomic_DNA" />
    </dbReference>
    <dbReference type="EMBL" id="AY281093">
      <property type="protein sequence ID" value="AAP20940.1" />
      <property type="status" value="ALT_SEQ" />
      <property type="molecule type" value="Genomic_DNA" />
    </dbReference>
    <dbReference type="EMBL" id="AK297979">
      <property type="protein sequence ID" value="BAG60289.1" />
      <property type="molecule type" value="mRNA" />
    </dbReference>
    <dbReference type="EMBL" id="AK312368">
      <property type="protein sequence ID" value="BAG35286.1" />
      <property type="molecule type" value="mRNA" />
    </dbReference>
    <dbReference type="EMBL" id="AK316246">
      <property type="protein sequence ID" value="BAH14617.1" />
      <property type="molecule type" value="mRNA" />
    </dbReference>
    <dbReference type="EMBL" id="AC092115">
      <property type="status" value="NOT_ANNOTATED_CDS" />
      <property type="molecule type" value="Genomic_DNA" />
    </dbReference>
    <dbReference type="EMBL" id="CH471092">
      <property type="protein sequence ID" value="EAW83283.1" />
      <property type="molecule type" value="Genomic_DNA" />
    </dbReference>
    <dbReference type="EMBL" id="CH471092">
      <property type="protein sequence ID" value="EAW83284.1" />
      <property type="molecule type" value="Genomic_DNA" />
    </dbReference>
    <dbReference type="EMBL" id="BC007659">
      <property type="protein sequence ID" value="AAH07659.1" />
      <property type="molecule type" value="mRNA" />
    </dbReference>
    <dbReference type="CCDS" id="CCDS10883.1" />
    <dbReference type="CCDS" id="CCDS32471.1" />
    <dbReference type="CCDS" id="CCDS32472.1" />
    <dbReference type="PIR" id="A41135">
      <property type="entry name" value="A30879" />
    </dbReference>
    <dbReference type="RefSeq" id="NP_000894.1">
      <property type="nucleotide sequence ID" value="NM_000903.2" />
    </dbReference>
    <dbReference type="RefSeq" id="NP_001020604.1">
      <property type="nucleotide sequence ID" value="NM_001025433.1" />
    </dbReference>
    <dbReference type="RefSeq" id="NP_001020605.1">
      <property type="nucleotide sequence ID" value="NM_001025434.1" />
    </dbReference>
    <dbReference type="UniGene" id="Hs.406515" />
    <dbReference type="PDB" id="1D4A">
      <property type="method" value="X-ray" />
      <property type="resolution" value="1.70" />
      <property type="chains" value="A/B/C/D=2-274" />
    </dbReference>
    <dbReference type="PDB" id="1DXO">
      <property type="method" value="X-ray" />
      <property type="resolution" value="2.50" />
      <property type="chains" value="A/B/C/D=2-274" />
    </dbReference>
    <dbReference type="PDB" id="1GG5">
      <property type="method" value="X-ray" />
      <property type="resolution" value="2.50" />
      <property type="chains" value="A/B/C/D=2-274" />
    </dbReference>
    <dbReference type="PDB" id="1H66">
      <property type="method" value="X-ray" />
      <property type="resolution" value="2.00" />
      <property type="chains" value="A/B/C/D=3-274" />
    </dbReference>
    <dbReference type="PDB" id="1H69">
      <property type="method" value="X-ray" />
      <property type="resolution" value="1.86" />
      <property type="chains" value="A/B/C/D=3-274" />
    </dbReference>
    <dbReference type="PDB" id="1KBO">
      <property type="method" value="X-ray" />
      <property type="resolution" value="2.30" />
      <property type="chains" value="A/B/C/D=2-274" />
    </dbReference>
    <dbReference type="PDB" id="1KBQ">
      <property type="method" value="X-ray" />
      <property type="resolution" value="1.80" />
      <property type="chains" value="A/B/C/D=2-274" />
    </dbReference>
    <dbReference type="PDB" id="1QBG">
      <property type="method" value="X-ray" />
      <property type="resolution" value="2.30" />
      <property type="chains" value="A/B/C/D=4-274" />
    </dbReference>
    <dbReference type="PDB" id="2F1O">
      <property type="method" value="X-ray" />
      <property type="resolution" value="2.75" />
      <property type="chains" value="A/B/C/D/E/F/G/H=2-274" />
    </dbReference>
    <dbReference type="PDB" id="3JSX">
      <property type="method" value="X-ray" />
      <property type="resolution" value="2.45" />
      <property type="chains" value="A/B/C/D/E/F/G/H=2-274" />
    </dbReference>
    <dbReference type="PDB" id="4CET">
      <property type="method" value="X-ray" />
      <property type="resolution" value="2.20" />
      <property type="chains" value="A=1-274" />
    </dbReference>
    <dbReference type="PDB" id="4CF6">
      <property type="method" value="X-ray" />
      <property type="resolution" value="2.69" />
      <property type="chains" value="A/B=1-274" />
    </dbReference>
    <dbReference type="PDB" id="5A4K">
      <property type="method" value="X-ray" />
      <property type="resolution" value="2.09" />
      <property type="chains" value="A/B/C/D=1-274" />
    </dbReference>
    <dbReference type="PDB" id="5EA2">
      <property type="method" value="X-ray" />
      <property type="resolution" value="2.01" />
      <property type="chains" value="A/C/E/G=1-273" />
    </dbReference>
    <dbReference type="PDB" id="5EAI">
      <property type="method" value="X-ray" />
      <property type="resolution" value="2.90" />
      <property type="chains" value="A/B/C/D/E/F/G/H/I/J/K/L/M/N=1-274" />
    </dbReference>
    <dbReference type="PDB" id="5FUQ">
      <property type="method" value="X-ray" />
      <property type="resolution" value="2.04" />
      <property type="chains" value="A/B=1-274" />
    </dbReference>
    <dbReference type="PDBsum" id="1D4A" />
    <dbReference type="PDBsum" id="1DXO" />
    <dbReference type="PDBsum" id="1GG5" />
    <dbReference type="PDBsum" id="1H66" />
    <dbReference type="PDBsum" id="1H69" />
    <dbReference type="PDBsum" id="1KBO" />
    <dbReference type="PDBsum" id="1KBQ" />
    <dbReference type="PDBsum" id="1QBG" />
    <dbReference type="PDBsum" id="2F1O" />
    <dbReference type="PDBsum" id="3JSX" />
    <dbReference type="PDBsum" id="4CET" />
    <dbReference type="PDBsum" id="4CF6" />
    <dbReference type="PDBsum" id="5A4K" />
    <dbReference type="PDBsum" id="5EA2" />
    <dbReference type="PDBsum" id="5EAI" />
    <dbReference type="PDBsum" id="5FUQ" />
    <dbReference type="ProteinModelPortal" id="P15559" />
    <dbReference type="SMR" id="P15559" />
    <dbReference type="BioGrid" id="108072">
      <property type="interactions" value="25" />
    </dbReference>
    <dbReference type="DIP" id="DIP-24210N" />
    <dbReference type="IntAct" id="P15559">
      <property type="interactions" value="5" />
    </dbReference>
    <dbReference type="MINT" id="MINT-231407" />
    <dbReference type="STRING" id="9606.ENSP00000319788" />
    <dbReference type="BindingDB" id="P15559" />
    <dbReference type="ChEMBL" id="CHEMBL3623" />
    <dbReference type="DrugBank" id="DB00958">
      <property type="generic name" value="Carboplatin" />
    </dbReference>
    <dbReference type="DrugBank" id="DB02633">
      <property type="generic name" value="Cibacron Blue" />
    </dbReference>
    <dbReference type="DrugBank" id="DB00515">
      <property type="generic name" value="Cisplatin" />
    </dbReference>
    <dbReference type="DrugBank" id="DB00266">
      <property type="generic name" value="Dicoumarol" />
    </dbReference>
    <dbReference type="DrugBank" id="DB00997">
      <property type="generic name" value="Doxorubicin" />
    </dbReference>
    <dbReference type="DrugBank" id="DB01927">
      <property type="generic name" value="Duroquinone" />
    </dbReference>
    <dbReference type="DrugBank" id="DB03147">
      <property type="generic name" value="Flavin adenine dinucleotide" />
    </dbReference>
    <dbReference type="DrugBank" id="DB00170">
      <property type="generic name" value="Menadione" />
    </dbReference>
    <dbReference type="DrugBank" id="DB00526">
      <property type="generic name" value="Oxaliplatin" />
    </dbReference>
    <dbReference type="DrugBank" id="DB00163">
      <property type="generic name" value="Vitamin E" />
    </dbReference>
    <dbReference type="iPTMnet" id="P15559" />
    <dbReference type="PhosphoSitePlus" id="P15559" />
    <dbReference type="SwissPalm" id="P15559" />
    <dbReference type="BioMuta" id="NQO1" />
    <dbReference type="DMDM" id="118607" />
    <dbReference type="EPD" id="P15559" />
    <dbReference type="MaxQB" id="P15559" />
    <dbReference type="PaxDb" id="P15559" />
    <dbReference type="PeptideAtlas" id="P15559" />
    <dbReference type="PRIDE" id="P15559" />
    <dbReference type="TopDownProteomics" id="P15559-1" />
    <dbReference type="DNASU" id="1728" />
    <dbReference type="Ensembl" id="ENST00000320623">
      <property type="protein sequence ID" value="ENSP00000319788" />
      <property type="gene ID" value="ENSG00000181019" />
    </dbReference>
    <dbReference type="Ensembl" id="ENST00000379046">
      <property type="protein sequence ID" value="ENSP00000368334" />
      <property type="gene ID" value="ENSG00000181019" />
    </dbReference>
    <dbReference type="Ensembl" id="ENST00000379047">
      <property type="protein sequence ID" value="ENSP00000368335" />
      <property type="gene ID" value="ENSG00000181019" />
    </dbReference>
    <dbReference type="GeneID" id="1728" />
    <dbReference type="KEGG" id="hsa:1728" />
    <dbReference type="UCSC" id="uc002exp.5">
      <property type="organism name" value="human" />
    </dbReference>
    <dbReference type="CTD" id="1728" />
    <dbReference type="DisGeNET" id="1728" />
    <dbReference type="EuPathDB" id="HostDB:ENSG00000181019.12" />
    <dbReference type="GeneCards" id="NQO1" />
    <dbReference type="HGNC" id="HGNC:2874">
      <property type="gene designation" value="NQO1" />
    </dbReference>
    <dbReference type="HPA" id="CAB012421" />
    <dbReference type="HPA" id="HPA007308" />
    <dbReference type="MIM" id="125860">
      <property type="type" value="gene" />
    </dbReference>
    <dbReference type="neXtProt" id="NX_P15559" />
    <dbReference type="OpenTargets" id="ENSG00000181019" />
    <dbReference type="PharmGKB" id="PA31744" />
    <dbReference type="eggNOG" id="ENOG410IKWF">
      <property type="taxonomic scope" value="Eukaryota" />
    </dbReference>
    <dbReference type="eggNOG" id="COG2249">
      <property type="taxonomic scope" value="LUCA" />
    </dbReference>
    <dbReference type="GeneTree" id="ENSGT00440000033410" />
    <dbReference type="HOGENOM" id="HOG000149970" />
    <dbReference type="HOVERGEN" id="HBG029104" />
    <dbReference type="InParanoid" id="P15559" />
    <dbReference type="KO" id="K00355" />
    <dbReference type="OMA" id="LFPIHHG" />
    <dbReference type="OrthoDB" id="EOG091G183R" />
    <dbReference type="PhylomeDB" id="P15559" />
    <dbReference type="TreeFam" id="TF300296" />
    <dbReference type="BRENDA" id="1.6.5.2">
      <property type="organism ID" value="2681" />
    </dbReference>
    <dbReference type="Reactome" id="R-HSA-350562">
      <property type="pathway name" value="Regulation of ornithine decarboxylase (ODC)" />
    </dbReference>
    <dbReference type="SIGNOR" id="P15559" />
    <dbReference type="ChiTaRS" id="NQO1">
      <property type="organism name" value="human" />
    </dbReference>
    <dbReference type="EvolutionaryTrace" id="P15559" />
    <dbReference type="GeneWiki" id="NAD(P)H_dehydrogenase_(quinone_1)" />
    <dbReference type="GenomeRNAi" id="1728" />
    <dbReference type="PRO" id="PR:P15559" />
    <dbReference type="Proteomes" id="UP000005640">
      <property type="component" value="Chromosome 16" />
    </dbReference>
    <dbReference type="Bgee" id="ENSG00000181019" />
    <dbReference type="CleanEx" id="HS_NQO1" />
    <dbReference type="ExpressionAtlas" id="P15559">
      <property type="expression patterns" value="baseline and differential" />
    </dbReference>
    <dbReference type="Genevisible" id="P15559">
      <property type="organism ID" value="HS" />
    </dbReference>
    <dbReference type="GO" id="GO:0005737">
      <property type="term" value="C:cytoplasm" />
      <property type="evidence" value="ECO:0000304" />
      <property type="project" value="ProtInc" />
    </dbReference>
    <dbReference type="GO" id="GO:0005829">
      <property type="term" value="C:cytosol" />
      <property type="evidence" value="ECO:0000314" />
      <property type="project" value="CAFA" />
    </dbReference>
    <dbReference type="GO" id="GO:0030425">
      <property type="term" value="C:dendrite" />
      <property type="evidence" value="ECO:0000501" />
      <property type="project" value="Ensembl" />
    </dbReference>
    <dbReference type="GO" id="GO:0070062">
      <property type="term" value="C:extracellular exosome" />
      <property type="evidence" value="ECO:0000314" />
      <property type="project" value="UniProtKB" />
    </dbReference>
    <dbReference type="GO" id="GO:0043025">
      <property type="term" value="C:neuronal cell body" />
      <property type="evidence" value="ECO:0000501" />
      <property type="project" value="Ensembl" />
    </dbReference>
    <dbReference type="GO" id="GO:0004128">
      <property type="term" value="F:cytochrome-b5 reductase activity, acting on NAD(P)H" />
      <property type="evidence" value="ECO:0000304" />
      <property type="project" value="ProtInc" />
    </dbReference>
    <dbReference type="GO" id="GO:0042802">
      <property type="term" value="F:identical protein binding" />
      <property type="evidence" value="ECO:0000353" />
      <property type="project" value="IntAct" />
    </dbReference>
    <dbReference type="GO" id="GO:0003955">
      <property type="term" value="F:NAD(P)H dehydrogenase (quinone) activity" />
      <property type="evidence" value="ECO:0000304" />
      <property type="project" value="ProtInc" />
    </dbReference>
    <dbReference type="GO" id="GO:0003723">
      <property type="term" value="F:RNA binding" />
      <property type="evidence" value="ECO:0000314" />
      <property type="project" value="UniProtKB" />
    </dbReference>
    <dbReference type="GO" id="GO:0004784">
      <property type="term" value="F:superoxide dismutase activity" />
      <property type="evidence" value="ECO:0000501" />
      <property type="project" value="Ensembl" />
    </dbReference>
    <dbReference type="GO" id="GO:0007568">
      <property type="term" value="P:aging" />
      <property type="evidence" value="ECO:0000501" />
      <property type="project" value="Ensembl" />
    </dbReference>
    <dbReference type="GO" id="GO:0071248">
      <property type="term" value="P:cellular response to metal ion" />
      <property type="evidence" value="ECO:0000501" />
      <property type="project" value="Ensembl" />
    </dbReference>
    <dbReference type="GO" id="GO:0043066">
      <property type="term" value="P:negative regulation of apoptotic process" />
      <property type="evidence" value="ECO:0000501" />
      <property type="project" value="Ensembl" />
    </dbReference>
    <dbReference type="GO" id="GO:0043086">
      <property type="term" value="P:negative regulation of catalytic activity" />
      <property type="evidence" value="ECO:0000501" />
      <property type="project" value="Ensembl" />
    </dbReference>
    <dbReference type="GO" id="GO:0006809">
      <property type="term" value="P:nitric oxide biosynthetic process" />
      <property type="evidence" value="ECO:0000304" />
      <property type="project" value="ProtInc" />
    </dbReference>
    <dbReference type="GO" id="GO:0043525">
      <property type="term" value="P:positive regulation of neuron apoptotic process" />
      <property type="evidence" value="ECO:0000501" />
      <property type="project" value="Ensembl" />
    </dbReference>
    <dbReference type="GO" id="GO:0006521">
      <property type="term" value="P:regulation of cellular amino acid metabolic process" />
      <property type="evidence" value="ECO:0000304" />
      <property type="project" value="Reactome" />
    </dbReference>
    <dbReference type="GO" id="GO:0051602">
      <property type="term" value="P:response to electrical stimulus" />
      <property type="evidence" value="ECO:0000501" />
      <property type="project" value="Ensembl" />
    </dbReference>
    <dbReference type="GO" id="GO:0032355">
      <property type="term" value="P:response to estradiol" />
      <property type="evidence" value="ECO:0000501" />
      <property type="project" value="Ensembl" />
    </dbReference>
    <dbReference type="GO" id="GO:0045471">
      <property type="term" value="P:response to ethanol" />
      <property type="evidence" value="ECO:0000501" />
      <property type="project" value="Ensembl" />
    </dbReference>
    <dbReference type="GO" id="GO:0007584">
      <property type="term" value="P:response to nutrient" />
      <property type="evidence" value="ECO:0000501" />
      <property type="project" value="Ensembl" />
    </dbReference>
    <dbReference type="GO" id="GO:0009636">
      <property type="term" value="P:response to toxic substance" />
      <property type="evidence" value="ECO:0000304" />
      <property type="project" value="ProtInc" />
    </dbReference>
    <dbReference type="GO" id="GO:0007271">
      <property type="term" value="P:synaptic transmission, cholinergic" />
      <property type="evidence" value="ECO:0000304" />
      <property type="project" value="ProtInc" />
    </dbReference>
    <dbReference type="GO" id="GO:0006805">
      <property type="term" value="P:xenobiotic metabolic process" />
      <property type="evidence" value="ECO:0000304" />
      <property type="project" value="ProtInc" />
    </dbReference>
    <dbReference type="Gene3D" id="3.40.50.360">
      <property type="match status" value="1" />
    </dbReference>
    <dbReference type="InterPro" id="IPR003680">
      <property type="entry name" value="Flavodoxin_fold" />
    </dbReference>
    <dbReference type="InterPro" id="IPR029039">
      <property type="entry name" value="Flavoprotein-like_sf" />
    </dbReference>
    <dbReference type="Pfam" id="PF02525">
      <property type="entry name" value="Flavodoxin_2" />
      <property type="match status" value="1" />
    </dbReference>
    <dbReference type="SUPFAM" id="SSF52218">
      <property type="entry name" value="SSF52218" />
      <property type="match status" value="1" />
    </dbReference>
    <dbReference type="PDB" id="1D4A" />
    <dbReference type="PDB" id="1H69" />
    <dbReference type="PDB" id="1QBG" />
    <dbReference type="PDB" id="4CET" />
    <dbReference type="PDB" id="5EA2" />
    <dbReference type="PubMed" id="23186163" />
    <dbReference type="PubMed" id="28112733" />
    <dbReference type="PubMed" id="10447260" />
    <dbReference type="PubMed" id="10543876" />
    <dbReference type="PubMed" id="10706635" />
    <dbReference type="PubMed" id="11587640" />
    <dbReference type="PubMed" id="11735396" />
    <dbReference type="PubMed" id="14702039" />
    <dbReference type="PubMed" id="1657151" />
    <dbReference type="PubMed" id="16700548" />
    <dbReference type="PubMed" id="1737339" />
    <dbReference type="PubMed" id="21636573" />
    <dbReference type="PubMed" id="14702039" />
    <feature type="chain">
      <location>
        <begin position="1" />
        <end position="274" />
      </location>
    </feature>
    <feature type="modified residue" description="Phosphoserine on S">
      <location>
        <position position="82" />
      </location>
    </feature>
    <feature type="sequence variant" description="In dbSNP:rs1131341.">
      <original>R</original>
      <variation>W</variation>
      <location>
        <position position="139" />
      </location>
    </feature>
    <feature type="sequence variant" description="Lack of activity; dbSNP:rs1800566.">
      <original>P</original>
      <variation>S</variation>
      <location>
        <position position="187" />
      </location>
    </feature>
    <feature type="sequence variant" description="In dbSNP:rs34447156.">
      <original>Q</original>
      <variation>H</variation>
      <location>
        <position position="269" />
      </location>
    </feature>
    <sequence length="274">MVGRRALIVLAHSERTSFNYAMKEAAAAALKKKGWEVVESDLYAMNFNPIISRKDITGKLKDPANFQYPAESVLAYKEGHLSPDIVAEQKKLEAADLVIFQFPLQWFGVPAILKGWFERVFIGEFAYTYAAMYDKGPFRSKKAVLSITTGGSGSMYSLQGIHGDMNVILWPIQSGILHFCGFQVLEPQLTYSIGHTPADARIQILEGWKKRLENIWDETPLYFAPSSLFDLNFQAGFLMKKEVQDEEKNKKFGLSVGHHLGKSIPTDNQIKARK</sequence>
  </entry>
  <entry>
    <accession>P16083</accession>
    <name>NQO2_HUMAN</name>
    <protein>
      <recommendedName>
        <fullName>Ribosyldihydronicotinamide dehydrogenase [quinone]</fullName>
      </recommendedName>
    </protein>
    <gene>
      <name type="primary">NQO2</name>
      <name type="synonym">NMOR2</name>
    </gene>
    <organism>
      <name type="scientific">Homo sapiens</name>
    </organism>
    <dbReference type="NCBI Taxonomy" id="9606" />
    <dbReference type="PubMed" id="1691923" />
    <dbReference type="DOI" id="10.1021/bi00459a034" />
    <dbReference type="PubMed" id="8182056" />
    <dbReference type="PubMed" id="14702039" />
    <dbReference type="DOI" id="10.1038/ng1285" />
    <dbReference type="PubMed" id="14574404" />
    <dbReference type="DOI" id="10.1038/nature02055" />
    <dbReference type="PubMed" id="15489334" />
    <dbReference type="DOI" id="10.1101/gr.2596504" />
    <dbReference type="PubMed" id="9367528" />
    <dbReference type="DOI" id="10.1006/abbi.1997.0344" />
    <dbReference type="PubMed" id="9050836" />
    <dbReference type="DOI" id="10.1073/pnas.94.5.1669" />
    <dbReference type="PubMed" id="15078100" />
    <dbReference type="DOI" id="10.1021/bi035923w" />
    <dbReference type="PubMed" id="19369195" />
    <dbReference type="DOI" id="10.1074/mcp.M800588-MCP200" />
    <dbReference type="PubMed" id="21269460" />
    <dbReference type="DOI" id="10.1186/1752-0509-5-17" />
    <dbReference type="PubMed" id="24275569" />
    <dbReference type="DOI" id="10.1016/j.jprot.2013.11.014" />
    <dbReference type="PubMed" id="10433694" />
    <dbReference type="DOI" id="10.1021/bi990799v" />
    <dbReference type="PubMed" id="15350128" />
    <dbReference type="DOI" id="10.1021/bi049162o" />
    <dbReference type="PubMed" id="16129418" />
    <dbReference type="DOI" id="10.1016/j.bbrc.2005.08.081" />
    <dbReference type="PubMed" id="18254726" />
    <dbReference type="DOI" id="10.1042/BJ20071373" />
    <dbReference type="PubMed" id="18579530" />
    <dbReference type="DOI" id="10.1074/jbc.M801371200" />
    <dbReference type="PubMed" id="19236722" />
    <dbReference type="DOI" id="10.1186/1472-6807-9-7" />
    <dbReference type="ChEBI" id="CHEBI:29105" />
    <dbReference type="ChEBI" id="CHEBI:57692" />
    <dbReference type="EC" id="1.10.5.1" />
    <dbReference type="EMBL" id="J02888">
      <property type="protein sequence ID" value="AAA60239.1" />
      <property type="molecule type" value="mRNA" />
    </dbReference>
    <dbReference type="EMBL" id="AY299456">
      <property type="protein sequence ID" value="AAB60642.3" />
      <property type="molecule type" value="Genomic_DNA" />
    </dbReference>
    <dbReference type="EMBL" id="AB050248">
      <property type="protein sequence ID" value="BAB16974.1" />
      <property type="molecule type" value="Genomic_DNA" />
    </dbReference>
    <dbReference type="EMBL" id="AY855291">
      <property type="protein sequence ID" value="AAW29945.1" />
      <property type="molecule type" value="Genomic_DNA" />
    </dbReference>
    <dbReference type="EMBL" id="AK311746">
      <property type="protein sequence ID" value="BAG34689.1" />
      <property type="molecule type" value="mRNA" />
    </dbReference>
    <dbReference type="EMBL" id="AL133351">
      <property type="status" value="NOT_ANNOTATED_CDS" />
      <property type="molecule type" value="Genomic_DNA" />
    </dbReference>
    <dbReference type="EMBL" id="CH471087">
      <property type="protein sequence ID" value="EAW55107.1" />
      <property type="molecule type" value="Genomic_DNA" />
    </dbReference>
    <dbReference type="EMBL" id="BC006096">
      <property type="protein sequence ID" value="AAH06096.1" />
      <property type="molecule type" value="mRNA" />
    </dbReference>
    <dbReference type="CCDS" id="CCDS4481.1" />
    <dbReference type="PIR" id="A32667">
      <property type="entry name" value="A32667" />
    </dbReference>
    <dbReference type="RefSeq" id="NP_000895.2">
      <property type="nucleotide sequence ID" value="NM_000904.4" />
    </dbReference>
    <dbReference type="RefSeq" id="NP_001277150.1">
      <property type="nucleotide sequence ID" value="NM_001290221.1" />
    </dbReference>
    <dbReference type="RefSeq" id="NP_001305869.1">
      <property type="nucleotide sequence ID" value="NM_001318940.1" />
    </dbReference>
    <dbReference type="UniGene" id="Hs.533050" />
    <dbReference type="PDB" id="1QR2">
      <property type="method" value="X-ray" />
      <property type="resolution" value="2.10" />
      <property type="chains" value="A/B=2-231" />
    </dbReference>
    <dbReference type="PDB" id="1SG0">
      <property type="method" value="X-ray" />
      <property type="resolution" value="1.50" />
      <property type="chains" value="A/B=2-231" />
    </dbReference>
    <dbReference type="PDB" id="1XI2">
      <property type="method" value="X-ray" />
      <property type="resolution" value="1.50" />
      <property type="chains" value="A/B=2-231" />
    </dbReference>
    <dbReference type="PDB" id="1ZX1">
      <property type="method" value="X-ray" />
      <property type="resolution" value="2.16" />
      <property type="chains" value="A/B=1-231" />
    </dbReference>
    <dbReference type="PDB" id="2BZS">
      <property type="method" value="X-ray" />
      <property type="resolution" value="2.00" />
      <property type="chains" value="A/B=2-231" />
    </dbReference>
    <dbReference type="PDB" id="2QMY">
      <property type="method" value="X-ray" />
      <property type="resolution" value="2.50" />
      <property type="chains" value="A/B=2-231" />
    </dbReference>
    <dbReference type="PDB" id="2QMZ">
      <property type="method" value="X-ray" />
      <property type="resolution" value="2.10" />
      <property type="chains" value="A/B=2-231" />
    </dbReference>
    <dbReference type="PDB" id="2QR2">
      <property type="method" value="X-ray" />
      <property type="resolution" value="2.45" />
      <property type="chains" value="A/B=2-231" />
    </dbReference>
    <dbReference type="PDB" id="2QWX">
      <property type="method" value="X-ray" />
      <property type="resolution" value="1.50" />
      <property type="chains" value="A/B=1-231" />
    </dbReference>
    <dbReference type="PDB" id="2QX4">
      <property type="method" value="X-ray" />
      <property type="resolution" value="1.65" />
      <property type="chains" value="A/B=2-231" />
    </dbReference>
    <dbReference type="PDB" id="2QX6">
      <property type="method" value="X-ray" />
      <property type="resolution" value="1.75" />
      <property type="chains" value="A/B=2-231" />
    </dbReference>
    <dbReference type="PDB" id="2QX8">
      <property type="method" value="X-ray" />
      <property type="resolution" value="1.60" />
      <property type="chains" value="A/B=2-231" />
    </dbReference>
    <dbReference type="PDB" id="2QX9">
      <property type="method" value="X-ray" />
      <property type="resolution" value="2.31" />
      <property type="chains" value="A/B=2-231" />
    </dbReference>
    <dbReference type="PDB" id="3FW1">
      <property type="method" value="X-ray" />
      <property type="resolution" value="1.75" />
      <property type="chains" value="A=1-231" />
    </dbReference>
    <dbReference type="PDB" id="3G5M">
      <property type="method" value="X-ray" />
      <property type="resolution" value="1.84" />
      <property type="chains" value="A/B=1-231" />
    </dbReference>
    <dbReference type="PDB" id="3GAM">
      <property type="method" value="X-ray" />
      <property type="resolution" value="1.98" />
      <property type="chains" value="A/B=1-231" />
    </dbReference>
    <dbReference type="PDB" id="3NFR">
      <property type="method" value="X-ray" />
      <property type="resolution" value="1.57" />
      <property type="chains" value="A/B=2-231" />
    </dbReference>
    <dbReference type="PDB" id="3NHF">
      <property type="method" value="X-ray" />
      <property type="resolution" value="2.00" />
      <property type="chains" value="A/B=2-231" />
    </dbReference>
    <dbReference type="PDB" id="3NHJ">
      <property type="method" value="X-ray" />
      <property type="resolution" value="2.33" />
      <property type="chains" value="A/B=2-231" />
    </dbReference>
    <dbReference type="PDB" id="3NHK">
      <property type="method" value="X-ray" />
      <property type="resolution" value="1.96" />
      <property type="chains" value="A/B=2-231" />
    </dbReference>
    <dbReference type="PDB" id="3NHL">
      <property type="method" value="X-ray" />
      <property type="resolution" value="1.57" />
      <property type="chains" value="A/B=2-231" />
    </dbReference>
    <dbReference type="PDB" id="3NHP">
      <property type="method" value="X-ray" />
      <property type="resolution" value="1.70" />
      <property type="chains" value="A/B=2-231" />
    </dbReference>
    <dbReference type="PDB" id="3NHR">
      <property type="method" value="X-ray" />
      <property type="resolution" value="1.80" />
      <property type="chains" value="A/B=2-231" />
    </dbReference>
    <dbReference type="PDB" id="3NHS">
      <property type="method" value="X-ray" />
      <property type="resolution" value="1.78" />
      <property type="chains" value="A/B=2-231" />
    </dbReference>
    <dbReference type="PDB" id="3NHU">
      <property type="method" value="X-ray" />
      <property type="resolution" value="1.90" />
      <property type="chains" value="A/B=2-231" />
    </dbReference>
    <dbReference type="PDB" id="3NHW">
      <property type="method" value="X-ray" />
      <property type="resolution" value="1.65" />
      <property type="chains" value="A/B=2-231" />
    </dbReference>
    <dbReference type="PDB" id="3NHY">
      <property type="method" value="X-ray" />
      <property type="resolution" value="1.90" />
      <property type="chains" value="A/B=2-231" />
    </dbReference>
    <dbReference type="PDB" id="3O2N">
      <property type="method" value="X-ray" />
      <property type="resolution" value="1.60" />
      <property type="chains" value="A/B=2-231" />
    </dbReference>
    <dbReference type="PDB" id="3O73">
      <property type="method" value="X-ray" />
      <property type="resolution" value="2.00" />
      <property type="chains" value="A/B=1-231" />
    </dbReference>
    <dbReference type="PDB" id="3OVM">
      <property type="method" value="X-ray" />
      <property type="resolution" value="2.09" />
      <property type="chains" value="A/B=1-231" />
    </dbReference>
    <dbReference type="PDB" id="3OWH">
      <property type="method" value="X-ray" />
      <property type="resolution" value="2.28" />
      <property type="chains" value="A/B=1-231" />
    </dbReference>
    <dbReference type="PDB" id="3OWX">
      <property type="method" value="X-ray" />
      <property type="resolution" value="1.85" />
      <property type="chains" value="A/B=1-231" />
    </dbReference>
    <dbReference type="PDB" id="3OX1">
      <property type="method" value="X-ray" />
      <property type="resolution" value="2.00" />
      <property type="chains" value="A/B=1-231" />
    </dbReference>
    <dbReference type="PDB" id="3OX2">
      <property type="method" value="X-ray" />
      <property type="resolution" value="2.41" />
      <property type="chains" value="A/B=1-231" />
    </dbReference>
    <dbReference type="PDB" id="3OX3">
      <property type="method" value="X-ray" />
      <property type="resolution" value="1.80" />
      <property type="chains" value="A/B=1-231" />
    </dbReference>
    <dbReference type="PDB" id="3TE7">
      <property type="method" value="X-ray" />
      <property type="resolution" value="1.70" />
      <property type="chains" value="A/B=3-230" />
    </dbReference>
    <dbReference type="PDB" id="3TEM">
      <property type="method" value="X-ray" />
      <property type="resolution" value="1.45" />
      <property type="chains" value="A/B=3-230" />
    </dbReference>
    <dbReference type="PDB" id="3TZB">
      <property type="method" value="X-ray" />
      <property type="resolution" value="2.19" />
      <property type="chains" value="A/B/C/D=3-230" />
    </dbReference>
    <dbReference type="PDB" id="3UXE">
      <property type="method" value="X-ray" />
      <property type="resolution" value="1.50" />
      <property type="chains" value="A/B=2-231" />
    </dbReference>
    <dbReference type="PDB" id="3UXH">
      <property type="method" value="X-ray" />
      <property type="resolution" value="1.53" />
      <property type="chains" value="A/B=2-231" />
    </dbReference>
    <dbReference type="PDB" id="4FGJ">
      <property type="method" value="X-ray" />
      <property type="resolution" value="1.35" />
      <property type="chains" value="A/B=1-231" />
    </dbReference>
    <dbReference type="PDB" id="4FGK">
      <property type="method" value="X-ray" />
      <property type="resolution" value="1.40" />
      <property type="chains" value="A/B=1-231" />
    </dbReference>
    <dbReference type="PDB" id="4FGL">
      <property type="method" value="X-ray" />
      <property type="resolution" value="1.20" />
      <property type="chains" value="A/B/C/D=1-231" />
    </dbReference>
    <dbReference type="PDB" id="4GQI">
      <property type="method" value="X-ray" />
      <property type="resolution" value="1.95" />
      <property type="chains" value="A/B=2-231" />
    </dbReference>
    <dbReference type="PDB" id="4GR9">
      <property type="method" value="X-ray" />
      <property type="resolution" value="2.29" />
      <property type="chains" value="A/B=2-231" />
    </dbReference>
    <dbReference type="PDB" id="4QOD">
      <property type="method" value="X-ray" />
      <property type="resolution" value="1.35" />
      <property type="chains" value="A/B=1-231" />
    </dbReference>
    <dbReference type="PDB" id="4QOE">
      <property type="method" value="X-ray" />
      <property type="resolution" value="1.45" />
      <property type="chains" value="A/B=1-231" />
    </dbReference>
    <dbReference type="PDB" id="4QOF">
      <property type="method" value="X-ray" />
      <property type="resolution" value="1.55" />
      <property type="chains" value="A/B=1-231" />
    </dbReference>
    <dbReference type="PDB" id="4QOG">
      <property type="method" value="X-ray" />
      <property type="resolution" value="1.40" />
      <property type="chains" value="A/B=1-231" />
    </dbReference>
    <dbReference type="PDB" id="4QOH">
      <property type="method" value="X-ray" />
      <property type="resolution" value="1.60" />
      <property type="chains" value="A/B=1-231" />
    </dbReference>
    <dbReference type="PDB" id="4QOI">
      <property type="method" value="X-ray" />
      <property type="resolution" value="1.55" />
      <property type="chains" value="A/B=1-231" />
    </dbReference>
    <dbReference type="PDB" id="4QOJ">
      <property type="method" value="X-ray" />
      <property type="resolution" value="1.85" />
      <property type="chains" value="A/B=1-231" />
    </dbReference>
    <dbReference type="PDB" id="4U7F">
      <property type="method" value="X-ray" />
      <property type="resolution" value="1.80" />
      <property type="chains" value="A/B=2-231" />
    </dbReference>
    <dbReference type="PDB" id="4U7G">
      <property type="method" value="X-ray" />
      <property type="resolution" value="1.96" />
      <property type="chains" value="A/B=2-231" />
    </dbReference>
    <dbReference type="PDB" id="4U7H">
      <property type="method" value="X-ray" />
      <property type="resolution" value="1.48" />
      <property type="chains" value="A/B=2-231" />
    </dbReference>
    <dbReference type="PDB" id="4XDG">
      <property type="method" value="X-ray" />
      <property type="resolution" value="1.50" />
      <property type="chains" value="A/B=1-231" />
    </dbReference>
    <dbReference type="PDB" id="4XDH">
      <property type="method" value="X-ray" />
      <property type="resolution" value="1.90" />
      <property type="chains" value="A/B=1-231" />
    </dbReference>
    <dbReference type="PDB" id="4ZVK">
      <property type="method" value="X-ray" />
      <property type="resolution" value="1.87" />
      <property type="chains" value="A/B=2-231" />
    </dbReference>
    <dbReference type="PDB" id="4ZVL">
      <property type="method" value="X-ray" />
      <property type="resolution" value="1.90" />
      <property type="chains" value="A/B=2-231" />
    </dbReference>
    <dbReference type="PDB" id="4ZVM">
      <property type="method" value="X-ray" />
      <property type="resolution" value="1.97" />
      <property type="chains" value="A/B=2-231" />
    </dbReference>
    <dbReference type="PDB" id="4ZVN">
      <property type="method" value="X-ray" />
      <property type="resolution" value="1.87" />
      <property type="chains" value="A/B=2-231" />
    </dbReference>
    <dbReference type="PDB" id="5BUC">
      <property type="method" value="X-ray" />
      <property type="resolution" value="1.87" />
      <property type="chains" value="A/B=2-231" />
    </dbReference>
    <dbReference type="PDB" id="5LBT">
      <property type="method" value="X-ray" />
      <property type="resolution" value="1.75" />
      <property type="chains" value="A/B=1-231" />
    </dbReference>
    <dbReference type="PDB" id="5LBU">
      <property type="method" value="X-ray" />
      <property type="resolution" value="1.65" />
      <property type="chains" value="A/B=1-231" />
    </dbReference>
    <dbReference type="PDBsum" id="1QR2" />
    <dbReference type="PDBsum" id="1SG0" />
    <dbReference type="PDBsum" id="1XI2" />
    <dbReference type="PDBsum" id="1ZX1" />
    <dbReference type="PDBsum" id="2BZS" />
    <dbReference type="PDBsum" id="2QMY" />
    <dbReference type="PDBsum" id="2QMZ" />
    <dbReference type="PDBsum" id="2QR2" />
    <dbReference type="PDBsum" id="2QWX" />
    <dbReference type="PDBsum" id="2QX4" />
    <dbReference type="PDBsum" id="2QX6" />
    <dbReference type="PDBsum" id="2QX8" />
    <dbReference type="PDBsum" id="2QX9" />
    <dbReference type="PDBsum" id="3FW1" />
    <dbReference type="PDBsum" id="3G5M" />
    <dbReference type="PDBsum" id="3GAM" />
    <dbReference type="PDBsum" id="3NFR" />
    <dbReference type="PDBsum" id="3NHF" />
    <dbReference type="PDBsum" id="3NHJ" />
    <dbReference type="PDBsum" id="3NHK" />
    <dbReference type="PDBsum" id="3NHL" />
    <dbReference type="PDBsum" id="3NHP" />
    <dbReference type="PDBsum" id="3NHR" />
    <dbReference type="PDBsum" id="3NHS" />
    <dbReference type="PDBsum" id="3NHU" />
    <dbReference type="PDBsum" id="3NHW" />
    <dbReference type="PDBsum" id="3NHY" />
    <dbReference type="PDBsum" id="3O2N" />
    <dbReference type="PDBsum" id="3O73" />
    <dbReference type="PDBsum" id="3OVM" />
    <dbReference type="PDBsum" id="3OWH" />
    <dbReference type="PDBsum" id="3OWX" />
    <dbReference type="PDBsum" id="3OX1" />
    <dbReference type="PDBsum" id="3OX2" />
    <dbReference type="PDBsum" id="3OX3" />
    <dbReference type="PDBsum" id="3TE7" />
    <dbReference type="PDBsum" id="3TEM" />
    <dbReference type="PDBsum" id="3TZB" />
    <dbReference type="PDBsum" id="3UXE" />
    <dbReference type="PDBsum" id="3UXH" />
    <dbReference type="PDBsum" id="4FGJ" />
    <dbReference type="PDBsum" id="4FGK" />
    <dbReference type="PDBsum" id="4FGL" />
    <dbReference type="PDBsum" id="4GQI" />
    <dbReference type="PDBsum" id="4GR9" />
    <dbReference type="PDBsum" id="4QOD" />
    <dbReference type="PDBsum" id="4QOE" />
    <dbReference type="PDBsum" id="4QOF" />
    <dbReference type="PDBsum" id="4QOG" />
    <dbReference type="PDBsum" id="4QOH" />
    <dbReference type="PDBsum" id="4QOI" />
    <dbReference type="PDBsum" id="4QOJ" />
    <dbReference type="PDBsum" id="4U7F" />
    <dbReference type="PDBsum" id="4U7G" />
    <dbReference type="PDBsum" id="4U7H" />
    <dbReference type="PDBsum" id="4XDG" />
    <dbReference type="PDBsum" id="4XDH" />
    <dbReference type="PDBsum" id="4ZVK" />
    <dbReference type="PDBsum" id="4ZVL" />
    <dbReference type="PDBsum" id="4ZVM" />
    <dbReference type="PDBsum" id="4ZVN" />
    <dbReference type="PDBsum" id="5BUC" />
    <dbReference type="PDBsum" id="5LBT" />
    <dbReference type="PDBsum" id="5LBU" />
    <dbReference type="ProteinModelPortal" id="P16083" />
    <dbReference type="SMR" id="P16083" />
    <dbReference type="BioGrid" id="110898">
      <property type="interactions" value="12" />
    </dbReference>
    <dbReference type="DIP" id="DIP-39704N" />
    <dbReference type="IntAct" id="P16083">
      <property type="interactions" value="12" />
    </dbReference>
    <dbReference type="MINT" id="MINT-1133243" />
    <dbReference type="STRING" id="9606.ENSP00000337773" />
    <dbReference type="BindingDB" id="P16083" />
    <dbReference type="ChEMBL" id="CHEMBL3959" />
    <dbReference type="DrugBank" id="DB04253">
      <property type="generic name" value="CB1954" />
    </dbReference>
    <dbReference type="DrugBank" id="DB06695">
      <property type="generic name" value="Dabigatran etexilate" />
    </dbReference>
    <dbReference type="DrugBank" id="DB03147">
      <property type="generic name" value="Flavin adenine dinucleotide" />
    </dbReference>
    <dbReference type="DrugBank" id="DB01065">
      <property type="generic name" value="Melatonin" />
    </dbReference>
    <dbReference type="DrugBank" id="DB00170">
      <property type="generic name" value="Menadione" />
    </dbReference>
    <dbReference type="DrugBank" id="DB08190">
      <property type="generic name" value="N-[2-(2-iodo-5-methoxy-1H-indol-3-yl)ethyl]acetamide" />
    </dbReference>
    <dbReference type="DrugBank" id="DB00157">
      <property type="generic name" value="NADH" />
    </dbReference>
    <dbReference type="DrugBank" id="DB01087">
      <property type="generic name" value="Primaquine" />
    </dbReference>
    <dbReference type="DrugBank" id="DB02709">
      <property type="generic name" value="Resveratrol" />
    </dbReference>
    <dbReference type="iPTMnet" id="P16083" />
    <dbReference type="PhosphoSitePlus" id="P16083" />
    <dbReference type="BioMuta" id="NQO2" />
    <dbReference type="DMDM" id="317373581" />
    <dbReference type="EPD" id="P16083" />
    <dbReference type="MaxQB" id="P16083" />
    <dbReference type="PaxDb" id="P16083" />
    <dbReference type="PeptideAtlas" id="P16083" />
    <dbReference type="PRIDE" id="P16083" />
    <dbReference type="Ensembl" id="ENST00000338130">
      <property type="protein sequence ID" value="ENSP00000337773" />
      <property type="gene ID" value="ENSG00000124588" />
    </dbReference>
    <dbReference type="Ensembl" id="ENST00000380430">
      <property type="protein sequence ID" value="ENSP00000369795" />
      <property type="gene ID" value="ENSG00000124588" />
    </dbReference>
    <dbReference type="Ensembl" id="ENST00000380455">
      <property type="protein sequence ID" value="ENSP00000369822" />
      <property type="gene ID" value="ENSG00000124588" />
    </dbReference>
    <dbReference type="GeneID" id="4835" />
    <dbReference type="KEGG" id="hsa:4835" />
    <dbReference type="UCSC" id="uc003mus.3">
      <property type="organism name" value="human" />
    </dbReference>
    <dbReference type="CTD" id="4835" />
    <dbReference type="DisGeNET" id="4835" />
    <dbReference type="EuPathDB" id="HostDB:ENSG00000124588.19" />
    <dbReference type="GeneCards" id="NQO2" />
    <dbReference type="H-InvDB" id="HIX0018967" />
    <dbReference type="HGNC" id="HGNC:7856">
      <property type="gene designation" value="NQO2" />
    </dbReference>
    <dbReference type="HPA" id="HPA021283" />
    <dbReference type="HPA" id="HPA021332" />
    <dbReference type="MalaCards" id="NQO2" />
    <dbReference type="MIM" id="160998">
      <property type="type" value="gene" />
    </dbReference>
    <dbReference type="neXtProt" id="NX_P16083" />
    <dbReference type="OpenTargets" id="ENSG00000124588" />
    <dbReference type="PharmGKB" id="PA31745" />
    <dbReference type="eggNOG" id="ENOG410IKWF">
      <property type="taxonomic scope" value="Eukaryota" />
    </dbReference>
    <dbReference type="eggNOG" id="COG2249">
      <property type="taxonomic scope" value="LUCA" />
    </dbReference>
    <dbReference type="GeneTree" id="ENSGT00440000033410" />
    <dbReference type="HOGENOM" id="HOG000149970" />
    <dbReference type="HOVERGEN" id="HBG029104" />
    <dbReference type="InParanoid" id="P16083" />
    <dbReference type="KO" id="K08071" />
    <dbReference type="OMA" id="WSMPALL" />
    <dbReference type="OrthoDB" id="EOG091G183R" />
    <dbReference type="PhylomeDB" id="P16083" />
    <dbReference type="TreeFam" id="TF300296" />
    <dbReference type="BRENDA" id="1.10.99.2">
      <property type="organism ID" value="2681" />
    </dbReference>
    <dbReference type="Reactome" id="R-HSA-211945">
      <property type="pathway name" value="Phase I - Functionalization of compounds" />
    </dbReference>
    <dbReference type="SABIO-RK" id="P16083" />
    <dbReference type="EvolutionaryTrace" id="P16083" />
    <dbReference type="GeneWiki" id="NAD(P)H_dehydrogenase,_quinone_2" />
    <dbReference type="GenomeRNAi" id="4835" />
    <dbReference type="PRO" id="PR:P16083" />
    <dbReference type="Proteomes" id="UP000005640">
      <property type="component" value="Chromosome 6" />
    </dbReference>
    <dbReference type="Bgee" id="ENSG00000124588" />
    <dbReference type="CleanEx" id="HS_NQO2" />
    <dbReference type="ExpressionAtlas" id="P16083">
      <property type="expression patterns" value="baseline and differential" />
    </dbReference>
    <dbReference type="Genevisible" id="P16083">
      <property type="organism ID" value="HS" />
    </dbReference>
    <dbReference type="GO" id="GO:0005829">
      <property type="term" value="C:cytosol" />
      <property type="evidence" value="ECO:0000314" />
      <property type="project" value="CAFA" />
    </dbReference>
    <dbReference type="GO" id="GO:0070062">
      <property type="term" value="C:extracellular exosome" />
      <property type="evidence" value="ECO:0000314" />
      <property type="project" value="UniProtKB" />
    </dbReference>
    <dbReference type="GO" id="GO:0005654">
      <property type="term" value="C:nucleoplasm" />
      <property type="evidence" value="ECO:0000314" />
      <property type="project" value="HPA" />
    </dbReference>
    <dbReference type="GO" id="GO:0031404">
      <property type="term" value="F:chloride ion binding" />
      <property type="evidence" value="ECO:0000314" />
      <property type="project" value="CAFA" />
    </dbReference>
    <dbReference type="GO" id="GO:0001512">
      <property type="term" value="F:dihydronicotinamide riboside quinone reductase activity" />
      <property type="evidence" value="ECO:0000314" />
      <property type="project" value="CAFA" />
    </dbReference>
    <dbReference type="GO" id="GO:0009055">
      <property type="term" value="F:electron transfer activity" />
      <property type="evidence" value="ECO:0000314" />
      <property type="project" value="CAFA" />
    </dbReference>
    <dbReference type="GO" id="GO:0071949">
      <property type="term" value="F:FAD binding" />
      <property type="evidence" value="ECO:0000314" />
      <property type="project" value="CAFA" />
    </dbReference>
    <dbReference type="GO" id="GO:1904408">
      <property type="term" value="F:melatonin binding" />
      <property type="evidence" value="ECO:0000314" />
      <property type="project" value="CAFA" />
    </dbReference>
    <dbReference type="GO" id="GO:0016491">
      <property type="term" value="F:oxidoreductase activity" />
      <property type="evidence" value="ECO:0000314" />
      <property type="project" value="CAFA" />
    </dbReference>
    <dbReference type="GO" id="GO:0016661">
      <property type="term" value="F:oxidoreductase activity, acting on other nitrogenous compounds as donors" />
      <property type="evidence" value="ECO:0000314" />
      <property type="project" value="CAFA" />
    </dbReference>
    <dbReference type="GO" id="GO:0042803">
      <property type="term" value="F:protein homodimerization activity" />
      <property type="evidence" value="ECO:0000353" />
      <property type="project" value="CAFA" />
    </dbReference>
    <dbReference type="GO" id="GO:1905594">
      <property type="term" value="F:resveratrol binding" />
      <property type="evidence" value="ECO:0000314" />
      <property type="project" value="CAFA" />
    </dbReference>
    <dbReference type="GO" id="GO:0008270">
      <property type="term" value="F:zinc ion binding" />
      <property type="evidence" value="ECO:0000314" />
      <property type="project" value="CAFA" />
    </dbReference>
    <dbReference type="GO" id="GO:0007613">
      <property type="term" value="P:memory" />
      <property type="evidence" value="ECO:0000501" />
      <property type="project" value="Ensembl" />
    </dbReference>
    <dbReference type="GO" id="GO:0055114">
      <property type="term" value="P:oxidation-reduction process" />
      <property type="evidence" value="ECO:0000314" />
      <property type="project" value="CAFA" />
    </dbReference>
    <dbReference type="GO" id="GO:0070374">
      <property type="term" value="P:positive regulation of ERK1 and ERK2 cascade" />
      <property type="evidence" value="ECO:0000501" />
      <property type="project" value="Ensembl" />
    </dbReference>
    <dbReference type="GO" id="GO:0043525">
      <property type="term" value="P:positive regulation of neuron apoptotic process" />
      <property type="evidence" value="ECO:0000501" />
      <property type="project" value="Ensembl" />
    </dbReference>
    <dbReference type="GO" id="GO:2000379">
      <property type="term" value="P:positive regulation of reactive oxygen species metabolic process" />
      <property type="evidence" value="ECO:0000501" />
      <property type="project" value="Ensembl" />
    </dbReference>
    <dbReference type="GO" id="GO:1904707">
      <property type="term" value="P:positive regulation of vascular smooth muscle cell proliferation" />
      <property type="evidence" value="ECO:0000501" />
      <property type="project" value="Ensembl" />
    </dbReference>
    <dbReference type="GO" id="GO:0006805">
      <property type="term" value="P:xenobiotic metabolic process" />
      <property type="evidence" value="ECO:0000304" />
      <property type="project" value="Reactome" />
    </dbReference>
    <dbReference type="Gene3D" id="3.40.50.360">
      <property type="match status" value="1" />
    </dbReference>
    <dbReference type="InterPro" id="IPR003680">
      <property type="entry name" value="Flavodoxin_fold" />
    </dbReference>
    <dbReference type="InterPro" id="IPR029039">
      <property type="entry name" value="Flavoprotein-like_sf" />
    </dbReference>
    <dbReference type="Pfam" id="PF02525">
      <property type="entry name" value="Flavodoxin_2" />
      <property type="match status" value="1" />
    </dbReference>
    <dbReference type="SUPFAM" id="SSF52218">
      <property type="entry name" value="SSF52218" />
      <property type="match status" value="1" />
    </dbReference>
    <dbReference type="PDB" id="1SG0" />
    <dbReference type="PDB" id="3NHF" />
    <dbReference type="PDB" id="3O2N" />
    <dbReference type="PDB" id="4FGL" />
    <dbReference type="PubMed" id="19369195" />
    <dbReference type="PubMed" id="14702039" />
    <dbReference type="PubMed" id="15078100" />
    <dbReference type="PubMed" id="15350128" />
    <dbReference type="PubMed" id="15489334" />
    <dbReference type="PubMed" id="16129418" />
    <dbReference type="PubMed" id="1691923" />
    <dbReference type="PubMed" id="18254726" />
    <dbReference type="PubMed" id="18579530" />
    <dbReference type="PubMed" id="19236722" />
    <dbReference type="PubMed" id="8182056" />
    <dbReference type="PubMed" id="9367528" />
    <feature type="chain">
      <location>
        <begin position="1" />
        <end position="231" />
      </location>
    </feature>
    <feature type="modified residue" description="Phosphoserine on S">
      <location>
        <position position="80" />
      </location>
    </feature>
    <feature type="modified residue" description="Phosphoserine on S">
      <location>
        <position position="197" />
      </location>
    </feature>
    <feature type="sequence variant" description="In dbSNP:rs28383623.">
      <original>K</original>
      <variation>R</variation>
      <location>
        <position position="16" />
      </location>
    </feature>
    <feature type="sequence variant" description="In dbSNP:rs17136117.">
      <original>E</original>
      <variation>G</variation>
      <location>
        <position position="29" />
      </location>
    </feature>
    <feature type="sequence variant" description="In dbSNP:rs1143684.">
      <original>L</original>
      <variation>F</variation>
      <location>
        <position position="47" />
      </location>
    </feature>
    <feature type="sequence variant" description="In dbSNP:rs17300141.">
      <original>G</original>
      <variation>D</variation>
      <location>
        <position position="58" />
      </location>
    </feature>
    <feature type="sequence variant" description="In dbSNP:rs28383651.">
      <original>V</original>
      <variation>A</variation>
      <location>
        <position position="184" />
      </location>
    </feature>
    <sequence length="231">MAGKKVLIVYAHQEPKSFNGSLKNVAVDELSRQGCTVTVSDLYAMNLEPRATDKDITGTLSNPEVFNYGVETHEAYKQRSLASDITDEQKKVREADLVIFQFPLYWFSVPAILKGWMDRVLCQGFAFDIPGFYDSGLLQGKLALLSVTTGGTAEMYTKTGVNGDSRYFLWPLQHGTLHFCGFKVLAPQISFAPEIASEEERKGMVAAWSQRLQTIWKEEPIPCTAHWHFGQ</sequence>
  </entry>
  <entry>
    <accession>P01012</accession>
    <name>OVAL_CHICK</name>
    <protein>
      <recommendedName>
        <fullName>Ovalbumin</fullName>
      </recommendedName>
    </protein>
    <gene>
      <name type="primary">SERPINB14</name>
    </gene>
    <organism>
      <name type="scientific">Gallus gallus</name>
    </organism>
    <dbReference type="NCBI Taxonomy" id="9031" />
    <dbReference type="PubMed" id="661981" />
    <dbReference type="DOI" id="10.1038/273723a0" />
    <dbReference type="PubMed" id="692731" />
    <dbReference type="DOI" id="10.1038/275510a0" />
    <dbReference type="PubMed" id="6272839" />
    <dbReference type="DOI" id="10.1021/bi00525a024" />
    <dbReference type="PubMed" id="423993" />
    <dbReference type="DOI" id="10.1038/278370a0" />
    <dbReference type="PubMed" id="751625" />
    <dbReference type="DOI" id="10.1071/BI9780443" />
    <dbReference type="PubMed" id="272676" />
    <dbReference type="DOI" id="10.1073/pnas.75.1.94" />
    <dbReference type="PubMed" id="751624" />
    <dbReference type="DOI" id="10.1071/BI9780433" />
    <dbReference type="PubMed" id="6783411" />
    <dbReference type="DOI" id="10.1111/j.1432-1033.1981.tb05165.x" />
    <dbReference type="PubMed" id="11931671" />
    <dbReference type="DOI" id="10.1042/0264-6021:3630403" />
    <dbReference type="PubMed" id="6749856" />
    <dbReference type="PubMed" id="3732511" />
    <dbReference type="DOI" id="10.1016/0014-5793(86)80751-7" />
    <dbReference type="PubMed" id="19358553" />
    <dbReference type="DOI" id="10.1021/ac900231w" />
    <dbReference type="PubMed" id="20512973" />
    <dbReference type="DOI" id="10.1002/pro.398" />
    <dbReference type="PubMed" id="21389617" />
    <dbReference type="DOI" id="10.1271/bbb.100772" />
    <dbReference type="PubMed" id="2352279" />
    <dbReference type="DOI" id="10.1016/S0022-2836(05)80212-8" />
    <dbReference type="PubMed" id="2395463" />
    <dbReference type="DOI" id="10.1038/347099a0" />
    <dbReference type="PubMed" id="1942038" />
    <dbReference type="DOI" id="10.1016/0022-2836(91)80185-W" />
    <dbReference type="PubMed" id="11779232" />
    <dbReference type="DOI" id="10.1006/jmbi.2001.5056" />
    <dbReference type="EMBL" id="V00383">
      <property type="protein sequence ID" value="CAA23682.1" />
      <property type="molecule type" value="mRNA" />
    </dbReference>
    <dbReference type="EMBL" id="M34352">
      <property type="protein sequence ID" value="AAA48998.1" />
      <property type="molecule type" value="Genomic_DNA" />
    </dbReference>
    <dbReference type="EMBL" id="M34346">
      <property type="protein sequence ID" value="AAA48998.1" />
      <property type="status" value="JOINED" />
      <property type="molecule type" value="Genomic_DNA" />
    </dbReference>
    <dbReference type="EMBL" id="M34347">
      <property type="protein sequence ID" value="AAA48998.1" />
      <property type="status" value="JOINED" />
      <property type="molecule type" value="Genomic_DNA" />
    </dbReference>
    <dbReference type="EMBL" id="M34348">
      <property type="protein sequence ID" value="AAA48998.1" />
      <property type="status" value="JOINED" />
      <property type="molecule type" value="Genomic_DNA" />
    </dbReference>
    <dbReference type="EMBL" id="M34349">
      <property type="protein sequence ID" value="AAA48998.1" />
      <property type="status" value="JOINED" />
      <property type="molecule type" value="Genomic_DNA" />
    </dbReference>
    <dbReference type="EMBL" id="M34350">
      <property type="protein sequence ID" value="AAA48998.1" />
      <property type="status" value="JOINED" />
      <property type="molecule type" value="Genomic_DNA" />
    </dbReference>
    <dbReference type="EMBL" id="M34351">
      <property type="protein sequence ID" value="AAA48998.1" />
      <property type="status" value="JOINED" />
      <property type="molecule type" value="Genomic_DNA" />
    </dbReference>
    <dbReference type="EMBL" id="V00438">
      <property type="protein sequence ID" value="CAA23716.1" />
      <property type="molecule type" value="Genomic_DNA" />
    </dbReference>
    <dbReference type="EMBL" id="J00895">
      <property type="protein sequence ID" value="AAB59956.1" />
      <property type="molecule type" value="Genomic_DNA" />
    </dbReference>
    <dbReference type="EMBL" id="AY223553">
      <property type="protein sequence ID" value="AAO43266.1" />
      <property type="molecule type" value="mRNA" />
    </dbReference>
    <dbReference type="EMBL" id="V00382">
      <property type="protein sequence ID" value="CAA23681.1" />
      <property type="molecule type" value="Genomic_DNA" />
    </dbReference>
    <dbReference type="PIR" id="A90455">
      <property type="entry name" value="OACH" />
    </dbReference>
    <dbReference type="RefSeq" id="NP_990483.1">
      <property type="nucleotide sequence ID" value="NM_205152.2" />
    </dbReference>
    <dbReference type="UniGene" id="Gga.623" />
    <dbReference type="PDB" id="1JTI">
      <property type="method" value="X-ray" />
      <property type="resolution" value="2.30" />
      <property type="chains" value="A/B=2-386" />
    </dbReference>
    <dbReference type="PDB" id="1OVA">
      <property type="method" value="X-ray" />
      <property type="resolution" value="1.95" />
      <property type="chains" value="A/B/C/D=2-386" />
    </dbReference>
    <dbReference type="PDB" id="1P1Z">
      <property type="method" value="X-ray" />
      <property type="resolution" value="3.26" />
      <property type="chains" value="P=258-265" />
    </dbReference>
    <dbReference type="PDB" id="1P4L">
      <property type="method" value="X-ray" />
      <property type="resolution" value="2.90" />
      <property type="chains" value="P=258-265" />
    </dbReference>
    <dbReference type="PDB" id="1UHG">
      <property type="method" value="X-ray" />
      <property type="resolution" value="1.90" />
      <property type="chains" value="A/B/C/D=2-386" />
    </dbReference>
    <dbReference type="PDB" id="1VAC">
      <property type="method" value="X-ray" />
      <property type="resolution" value="2.50" />
      <property type="chains" value="P=258-265" />
    </dbReference>
    <dbReference type="PDB" id="3C8K">
      <property type="method" value="X-ray" />
      <property type="resolution" value="2.90" />
      <property type="chains" value="P=258-265" />
    </dbReference>
    <dbReference type="PDB" id="3CVH">
      <property type="method" value="X-ray" />
      <property type="resolution" value="2.90" />
      <property type="chains" value="C/O=258-265" />
    </dbReference>
    <dbReference type="PDB" id="3P9L">
      <property type="method" value="X-ray" />
      <property type="resolution" value="2.00" />
      <property type="chains" value="C/F=258-265" />
    </dbReference>
    <dbReference type="PDB" id="3P9M">
      <property type="method" value="X-ray" />
      <property type="resolution" value="2.00" />
      <property type="chains" value="C/F=258-265" />
    </dbReference>
    <dbReference type="PDB" id="3PAB">
      <property type="method" value="X-ray" />
      <property type="resolution" value="2.20" />
      <property type="chains" value="C/F=258-265" />
    </dbReference>
    <dbReference type="PDB" id="4HKJ">
      <property type="method" value="X-ray" />
      <property type="resolution" value="3.00" />
      <property type="chains" value="C/G/K/O=258-265" />
    </dbReference>
    <dbReference type="PDBsum" id="1JTI" />
    <dbReference type="PDBsum" id="1OVA" />
    <dbReference type="PDBsum" id="1P1Z" />
    <dbReference type="PDBsum" id="1P4L" />
    <dbReference type="PDBsum" id="1UHG" />
    <dbReference type="PDBsum" id="1VAC" />
    <dbReference type="PDBsum" id="3C8K" />
    <dbReference type="PDBsum" id="3CVH" />
    <dbReference type="PDBsum" id="3P9L" />
    <dbReference type="PDBsum" id="3P9M" />
    <dbReference type="PDBsum" id="3PAB" />
    <dbReference type="PDBsum" id="4HKJ" />
    <dbReference type="ProteinModelPortal" id="P01012" />
    <dbReference type="SMR" id="P01012" />
    <dbReference type="STRING" id="9031.ENSGALP00000036403" />
    <dbReference type="ChEMBL" id="CHEMBL1075085" />
    <dbReference type="Allergome" id="3292">
      <property type="allergen name" value="Gal d 2.0101" />
    </dbReference>
    <dbReference type="Allergome" id="360">
      <property type="allergen name" value="Gal d 2" />
    </dbReference>
    <dbReference type="MEROPS" id="I04.958" />
    <dbReference type="iPTMnet" id="P01012" />
    <dbReference type="UniCarbKB" id="P01012" />
    <dbReference type="PaxDb" id="P01012" />
    <dbReference type="PRIDE" id="P01012" />
    <dbReference type="Ensembl" id="ENSGALT00000037195">
      <property type="protein sequence ID" value="ENSGALP00000036403" />
      <property type="gene ID" value="ENSGALG00000012869" />
    </dbReference>
    <dbReference type="GeneID" id="396058" />
    <dbReference type="KEGG" id="gga:396058" />
    <dbReference type="CTD" id="101801591" />
    <dbReference type="eggNOG" id="KOG2392">
      <property type="taxonomic scope" value="Eukaryota" />
    </dbReference>
    <dbReference type="eggNOG" id="COG4826">
      <property type="taxonomic scope" value="LUCA" />
    </dbReference>
    <dbReference type="GeneTree" id="ENSGT00760000118789" />
    <dbReference type="HOGENOM" id="HOG000238519" />
    <dbReference type="HOVERGEN" id="HBG005957" />
    <dbReference type="InParanoid" id="P01012" />
    <dbReference type="PhylomeDB" id="P01012" />
    <dbReference type="TreeFam" id="TF352619" />
    <dbReference type="Reactome" id="R-GGA-6798695">
      <property type="pathway name" value="Neutrophil degranulation" />
    </dbReference>
    <dbReference type="Reactome" id="R-GGA-8939242">
      <property type="pathway name" value="RUNX1 regulates transcription of genes involved in differentiation of keratinocytes" />
    </dbReference>
    <dbReference type="EvolutionaryTrace" id="P01012" />
    <dbReference type="PRO" id="PR:P01012" />
    <dbReference type="Proteomes" id="UP000000539">
      <property type="component" value="Chromosome 2" />
    </dbReference>
    <dbReference type="Bgee" id="ENSGALG00000012869" />
    <dbReference type="GO" id="GO:0005829">
      <property type="term" value="C:cytosol" />
      <property type="evidence" value="ECO:0000304" />
      <property type="project" value="Reactome" />
    </dbReference>
    <dbReference type="GO" id="GO:0031905">
      <property type="term" value="C:early endosome lumen" />
      <property type="evidence" value="ECO:0000304" />
      <property type="project" value="Reactome" />
    </dbReference>
    <dbReference type="GO" id="GO:0005783">
      <property type="term" value="C:endoplasmic reticulum" />
      <property type="evidence" value="ECO:0000314" />
      <property type="project" value="AgBase" />
    </dbReference>
    <dbReference type="GO" id="GO:0005576">
      <property type="term" value="C:extracellular region" />
      <property type="evidence" value="ECO:0000304" />
      <property type="project" value="Reactome" />
    </dbReference>
    <dbReference type="GO" id="GO:0005615">
      <property type="term" value="C:extracellular space" />
      <property type="evidence" value="ECO:0000318" />
      <property type="project" value="GO_Central" />
    </dbReference>
    <dbReference type="GO" id="GO:0043231">
      <property type="term" value="C:intracellular membrane-bounded organelle" />
      <property type="evidence" value="ECO:0000314" />
      <property type="project" value="AgBase" />
    </dbReference>
    <dbReference type="GO" id="GO:0045335">
      <property type="term" value="C:phagocytic vesicle" />
      <property type="evidence" value="ECO:0000304" />
      <property type="project" value="Reactome" />
    </dbReference>
    <dbReference type="GO" id="GO:0032010">
      <property type="term" value="C:phagolysosome" />
      <property type="evidence" value="ECO:0000304" />
      <property type="project" value="Reactome" />
    </dbReference>
    <dbReference type="GO" id="GO:0031982">
      <property type="term" value="C:vesicle" />
      <property type="evidence" value="ECO:0000314" />
      <property type="project" value="AgBase" />
    </dbReference>
    <dbReference type="GO" id="GO:0005509">
      <property type="term" value="F:calcium ion binding" />
      <property type="evidence" value="ECO:0000314" />
      <property type="project" value="UniProtKB" />
    </dbReference>
    <dbReference type="GO" id="GO:0002020">
      <property type="term" value="F:protease binding" />
      <property type="evidence" value="ECO:0000353" />
      <property type="project" value="AgBase" />
    </dbReference>
    <dbReference type="GO" id="GO:0004867">
      <property type="term" value="F:serine-type endopeptidase inhibitor activity" />
      <property type="evidence" value="ECO:0000314" />
      <property type="project" value="AgBase" />
    </dbReference>
    <dbReference type="GO" id="GO:0080144">
      <property type="term" value="P:amino acid homeostasis" />
      <property type="evidence" value="ECO:0000304" />
      <property type="project" value="AgBase" />
    </dbReference>
    <dbReference type="GO" id="GO:0009792">
      <property type="term" value="P:embryo development ending in birth or egg hatching" />
      <property type="evidence" value="ECO:0000304" />
      <property type="project" value="AgBase" />
    </dbReference>
    <dbReference type="GO" id="GO:0050801">
      <property type="term" value="P:ion homeostasis" />
      <property type="evidence" value="ECO:0000304" />
      <property type="project" value="AgBase" />
    </dbReference>
    <dbReference type="GO" id="GO:0006811">
      <property type="term" value="P:ion transport" />
      <property type="evidence" value="ECO:0000304" />
      <property type="project" value="AgBase" />
    </dbReference>
    <dbReference type="GO" id="GO:0051412">
      <property type="term" value="P:response to corticosterone" />
      <property type="evidence" value="ECO:0000314" />
      <property type="project" value="AgBase" />
    </dbReference>
    <dbReference type="GO" id="GO:0043627">
      <property type="term" value="P:response to estrogen" />
      <property type="evidence" value="ECO:0000314" />
      <property type="project" value="AgBase" />
    </dbReference>
    <dbReference type="GO" id="GO:0032570">
      <property type="term" value="P:response to progesterone" />
      <property type="evidence" value="ECO:0000314" />
      <property type="project" value="AgBase" />
    </dbReference>
    <dbReference type="GO" id="GO:0048545">
      <property type="term" value="P:response to steroid hormone" />
      <property type="evidence" value="ECO:0000314" />
      <property type="project" value="AgBase" />
    </dbReference>
    <dbReference type="InterPro" id="IPR023795">
      <property type="entry name" value="Serpin_CS" />
    </dbReference>
    <dbReference type="InterPro" id="IPR023796">
      <property type="entry name" value="Serpin_dom" />
    </dbReference>
    <dbReference type="InterPro" id="IPR000215">
      <property type="entry name" value="Serpin_fam" />
    </dbReference>
    <dbReference type="InterPro" id="IPR036186">
      <property type="entry name" value="Serpin_sf" />
    </dbReference>
    <dbReference type="PANTHER" id="PTHR11461">
      <property type="entry name" value="PTHR11461" />
      <property type="match status" value="1" />
    </dbReference>
    <dbReference type="Pfam" id="PF00079">
      <property type="entry name" value="Serpin" />
      <property type="match status" value="1" />
    </dbReference>
    <dbReference type="SMART" id="SM00093">
      <property type="entry name" value="SERPIN" />
      <property type="match status" value="1" />
    </dbReference>
    <dbReference type="SUPFAM" id="SSF56574">
      <property type="entry name" value="SSF56574" />
      <property type="match status" value="1" />
    </dbReference>
    <dbReference type="PROSITE" id="PS00284">
      <property type="entry name" value="SERPIN" />
      <property type="match status" value="1" />
    </dbReference>
    <dbReference type="PDB" id="1JTI" />
    <dbReference type="PDB" id="1OVA" />
    <dbReference type="PDB" id="1UHG" />
    <dbReference type="PubMed" id="11779232" />
    <dbReference type="PubMed" id="11931671" />
    <dbReference type="PubMed" id="19358553" />
    <dbReference type="PubMed" id="1942038" />
    <dbReference type="PubMed" id="21389617" />
    <dbReference type="PubMed" id="272676" />
    <dbReference type="PubMed" id="3732511" />
    <dbReference type="PubMed" id="6749856" />
    <dbReference type="PubMed" id="6783411" />
    <dbReference type="PubMed" id="751625" />
    <feature type="chain">
      <location>
        <begin position="2" />
        <end position="386" />
      </location>
    </feature>
    <feature type="signal peptide">
      <location>
        <begin position="22" />
        <end position="48" />
      </location>
    </feature>
    <feature type="modified residue" description="N-acetylglycine on G">
      <location>
        <position position="2" />
      </location>
    </feature>
    <feature type="modified residue" description="Phosphoserine on S">
      <location>
        <position position="69" />
      </location>
    </feature>
    <feature type="modified residue" description="Phosphoserine on S">
      <location>
        <position position="345" />
      </location>
    </feature>
    <feature type="sequence variant" description="In strain: Mangyondak.">
      <original>L</original>
      <variation>F</variation>
      <location>
        <position position="283" />
      </location>
    </feature>
    <feature type="sequence variant" description="In a minor component.">
      <original>N</original>
      <variation>D</variation>
      <location>
        <position position="312" />
      </location>
    </feature>
    <feature type="disulfide bond" description="">
      <location>
        <begin position="74" />
        <end position="121" />
      </location>
    </feature>
    <sequence length="386">MGSIGAASMEFCFDVFKELKVHHANENIFYCPIAIMSALAMVYLGAKDSTRTQINKVVRFDKLPGFGDSIEAQCGTSVNVHSSLRDILNQITKPNDVYSFSLASRLYAEERYPILPEYLQCVKELYRGGLEPINFQTAADQARELINSWVESQTNGIIRNVLQPSSVDSQTAMVLVNAIVFKGLWEKAFKDEDTQAMPFRVTEQESKPVQMMYQIGLFRVASMASEKMKILELPFASGTMSMLVLLPDEVSGLEQLESIINFEKLTEWTSSNVMEERKIKVYLPRMKMEEKYNLTSVLMAMGITDVFSSSANLSGISSAESLKISQAVHAAHAEINEAGREVVGSAEAGVDAASVSEEFRADHPFLFCIKHIATNAVLFFGRCVSP</sequence>
  </entry>
  <entry>
    <accession>P01127</accession>
    <name>PDGFB_HUMAN</name>
    <protein>
      <recommendedName>
        <fullName>Platelet-derived growth factor subunit B</fullName>
      </recommendedName>
    </protein>
    <gene>
      <name type="primary">PDGFB</name>
      <name type="synonym">PDGF2</name>
      <name type="synonym">SIS</name>
    </gene>
    <organism>
      <name type="scientific">Homo sapiens</name>
    </organism>
    <dbReference type="NCBI Taxonomy" id="9606" />
    <dbReference type="PubMed" id="6740330" />
    <dbReference type="DOI" id="10.1126/science.6740330" />
    <dbReference type="PubMed" id="4033772" />
    <dbReference type="DOI" id="10.1038/316748a0" />
    <dbReference type="PubMed" id="2991848" />
    <dbReference type="DOI" id="10.1093/nar/13.14.5007" />
    <dbReference type="PubMed" id="3472769" />
    <dbReference type="PubMed" id="3517869" />
    <dbReference type="DOI" id="10.1073/pnas.83.8.2392" />
    <dbReference type="PubMed" id="15461802" />
    <dbReference type="DOI" id="10.1186/gb-2004-5-10-r84" />
    <dbReference type="PubMed" id="10591208" />
    <dbReference type="DOI" id="10.1038/990031" />
    <dbReference type="PubMed" id="15489334" />
    <dbReference type="DOI" id="10.1101/gr.2596504" />
    <dbReference type="PubMed" id="7659502" />
    <dbReference type="DOI" id="10.1093/nar/23.15.2815" />
    <dbReference type="PubMed" id="8988177" />
    <dbReference type="DOI" id="10.1038/ng0197-95" />
    <dbReference type="PubMed" id="6327048" />
    <dbReference type="DOI" id="10.1016/0092-8674(84)90307-6" />
    <dbReference type="PubMed" id="3456904" />
    <dbReference type="DOI" id="10.1016/0014-5793(86)80433-1" />
    <dbReference type="PubMed" id="6306471" />
    <dbReference type="DOI" id="10.1038/304035a0" />
    <dbReference type="PubMed" id="6844921" />
    <dbReference type="DOI" id="10.1126/science.6844921" />
    <dbReference type="PubMed" id="6329745" />
    <dbReference type="PubMed" id="1661670" />
    <dbReference type="PubMed" id="1317862" />
    <dbReference type="PubMed" id="11331882" />
    <dbReference type="DOI" id="10.1038/35074593" />
    <dbReference type="PubMed" id="12660034" />
    <dbReference type="DOI" id="10.1016/S0165-4608(02)00844-0" />
    <dbReference type="PubMed" id="26599395" />
    <dbReference type="DOI" id="10.1371/journal.pone.0143407" />
    <dbReference type="PubMed" id="18483217" />
    <dbReference type="DOI" id="10.1101/gad.1653708" />
    <dbReference type="PubMed" id="1396586" />
    <dbReference type="PubMed" id="20534510" />
    <dbReference type="DOI" id="10.1073/pnas.1000806107" />
    <dbReference type="PubMed" id="23913003" />
    <dbReference type="DOI" id="10.1038/ng.2723" />
    <dbReference type="MIM" id="615483" />
    <dbReference type="EMBL" id="K01401">
      <property type="protein sequence ID" value="AAA60552.1" />
      <property type="molecule type" value="Genomic_DNA" />
    </dbReference>
    <dbReference type="EMBL" id="K01918">
      <property type="protein sequence ID" value="AAA60552.1" />
      <property type="status" value="JOINED" />
      <property type="molecule type" value="Genomic_DNA" />
    </dbReference>
    <dbReference type="EMBL" id="J00121">
      <property type="protein sequence ID" value="AAA60552.1" />
      <property type="status" value="JOINED" />
      <property type="molecule type" value="Genomic_DNA" />
    </dbReference>
    <dbReference type="EMBL" id="K01398">
      <property type="protein sequence ID" value="AAA60552.1" />
      <property type="status" value="JOINED" />
      <property type="molecule type" value="Genomic_DNA" />
    </dbReference>
    <dbReference type="EMBL" id="K01399">
      <property type="protein sequence ID" value="AAA60552.1" />
      <property type="status" value="JOINED" />
      <property type="molecule type" value="Genomic_DNA" />
    </dbReference>
    <dbReference type="EMBL" id="K01400">
      <property type="protein sequence ID" value="AAA60552.1" />
      <property type="status" value="JOINED" />
      <property type="molecule type" value="Genomic_DNA" />
    </dbReference>
    <dbReference type="EMBL" id="X02811">
      <property type="protein sequence ID" value="CAA26579.1" />
      <property type="molecule type" value="mRNA" />
    </dbReference>
    <dbReference type="EMBL" id="X02744">
      <property type="protein sequence ID" value="CAA26524.1" />
      <property type="molecule type" value="mRNA" />
    </dbReference>
    <dbReference type="EMBL" id="M12783">
      <property type="protein sequence ID" value="AAA60553.1" />
      <property type="molecule type" value="mRNA" />
    </dbReference>
    <dbReference type="EMBL" id="CR456538">
      <property type="protein sequence ID" value="CAG30424.1" />
      <property type="molecule type" value="mRNA" />
    </dbReference>
    <dbReference type="EMBL" id="Z81010">
      <property type="status" value="NOT_ANNOTATED_CDS" />
      <property type="molecule type" value="Genomic_DNA" />
    </dbReference>
    <dbReference type="EMBL" id="CR541807">
      <property type="protein sequence ID" value="CAG46606.1" />
      <property type="molecule type" value="mRNA" />
    </dbReference>
    <dbReference type="EMBL" id="CH471095">
      <property type="protein sequence ID" value="EAW60306.1" />
      <property type="molecule type" value="Genomic_DNA" />
    </dbReference>
    <dbReference type="EMBL" id="CH471095">
      <property type="protein sequence ID" value="EAW60307.1" />
      <property type="molecule type" value="Genomic_DNA" />
    </dbReference>
    <dbReference type="EMBL" id="BC029822">
      <property type="protein sequence ID" value="AAH29822.1" />
      <property type="molecule type" value="mRNA" />
    </dbReference>
    <dbReference type="EMBL" id="BC077725">
      <property type="protein sequence ID" value="AAH77725.1" />
      <property type="molecule type" value="mRNA" />
    </dbReference>
    <dbReference type="EMBL" id="X83705">
      <property type="protein sequence ID" value="CAA58679.1" />
      <property type="molecule type" value="mRNA" />
    </dbReference>
    <dbReference type="EMBL" id="X98706">
      <property type="protein sequence ID" value="CAA67262.1" />
      <property type="molecule type" value="Genomic_DNA" />
    </dbReference>
    <dbReference type="EMBL" id="K01917">
      <property type="protein sequence ID" value="AAA98793.1" />
      <property type="molecule type" value="Genomic_DNA" />
    </dbReference>
    <dbReference type="EMBL" id="K01913">
      <property type="protein sequence ID" value="AAA98793.1" />
      <property type="status" value="JOINED" />
      <property type="molecule type" value="Genomic_DNA" />
    </dbReference>
    <dbReference type="EMBL" id="K01914">
      <property type="protein sequence ID" value="AAA98793.1" />
      <property type="status" value="JOINED" />
      <property type="molecule type" value="Genomic_DNA" />
    </dbReference>
    <dbReference type="EMBL" id="K01915">
      <property type="protein sequence ID" value="AAA98793.1" />
      <property type="status" value="JOINED" />
      <property type="molecule type" value="Genomic_DNA" />
    </dbReference>
    <dbReference type="EMBL" id="K01916">
      <property type="protein sequence ID" value="AAA98793.1" />
      <property type="status" value="JOINED" />
      <property type="molecule type" value="Genomic_DNA" />
    </dbReference>
    <dbReference type="EMBL" id="X03702">
      <property type="protein sequence ID" value="CAA27333.1" />
      <property type="molecule type" value="mRNA" />
    </dbReference>
    <dbReference type="EMBL" id="X00561">
      <property type="protein sequence ID" value="CAA25228.1" />
      <property type="molecule type" value="Genomic_DNA" />
    </dbReference>
    <dbReference type="EMBL" id="X00561">
      <property type="protein sequence ID" value="CAA25229.1" />
      <property type="molecule type" value="Genomic_DNA" />
    </dbReference>
    <dbReference type="CCDS" id="CCDS13987.1" />
    <dbReference type="CCDS" id="CCDS33650.1" />
    <dbReference type="PIR" id="A94276">
      <property type="entry name" value="PFHUG2" />
    </dbReference>
    <dbReference type="RefSeq" id="NP_002599.1">
      <property type="nucleotide sequence ID" value="NM_002608.3" />
    </dbReference>
    <dbReference type="RefSeq" id="NP_148937.1">
      <property type="nucleotide sequence ID" value="NM_033016.3" />
    </dbReference>
    <dbReference type="UniGene" id="Hs.1976" />
    <dbReference type="PDB" id="1PDG">
      <property type="method" value="X-ray" />
      <property type="resolution" value="3.00" />
      <property type="chains" value="A/B/C=82-190" />
    </dbReference>
    <dbReference type="PDB" id="3MJG">
      <property type="method" value="X-ray" />
      <property type="resolution" value="2.30" />
      <property type="chains" value="A/B=21-185" />
    </dbReference>
    <dbReference type="PDB" id="4HQU">
      <property type="method" value="X-ray" />
      <property type="resolution" value="2.20" />
      <property type="chains" value="A=82-190" />
    </dbReference>
    <dbReference type="PDB" id="4HQX">
      <property type="method" value="X-ray" />
      <property type="resolution" value="2.30" />
      <property type="chains" value="A=82-183" />
    </dbReference>
    <dbReference type="PDB" id="4QCI">
      <property type="method" value="X-ray" />
      <property type="resolution" value="2.30" />
      <property type="chains" value="C/D=82-190" />
    </dbReference>
    <dbReference type="PDBsum" id="1PDG" />
    <dbReference type="PDBsum" id="3MJG" />
    <dbReference type="PDBsum" id="4HQU" />
    <dbReference type="PDBsum" id="4HQX" />
    <dbReference type="PDBsum" id="4QCI" />
    <dbReference type="ProteinModelPortal" id="P01127" />
    <dbReference type="SMR" id="P01127" />
    <dbReference type="BioGrid" id="111181">
      <property type="interactions" value="91" />
    </dbReference>
    <dbReference type="CORUM" id="P01127" />
    <dbReference type="DIP" id="DIP-5737N" />
    <dbReference type="IntAct" id="P01127">
      <property type="interactions" value="6" />
    </dbReference>
    <dbReference type="STRING" id="9606.ENSP00000330382" />
    <dbReference type="BindingDB" id="P01127" />
    <dbReference type="ChEMBL" id="CHEMBL3108633" />
    <dbReference type="iPTMnet" id="P01127" />
    <dbReference type="PhosphoSitePlus" id="P01127" />
    <dbReference type="UniCarbKB" id="P01127" />
    <dbReference type="BioMuta" id="PDGFB" />
    <dbReference type="DMDM" id="129724" />
    <dbReference type="PaxDb" id="P01127" />
    <dbReference type="PeptideAtlas" id="P01127" />
    <dbReference type="PRIDE" id="P01127" />
    <dbReference type="TopDownProteomics" id="P01127-2" />
    <dbReference type="DNASU" id="5155" />
    <dbReference type="Ensembl" id="ENST00000331163">
      <property type="protein sequence ID" value="ENSP00000330382" />
      <property type="gene ID" value="ENSG00000100311" />
    </dbReference>
    <dbReference type="Ensembl" id="ENST00000381551">
      <property type="protein sequence ID" value="ENSP00000370963" />
      <property type="gene ID" value="ENSG00000100311" />
    </dbReference>
    <dbReference type="GeneID" id="5155" />
    <dbReference type="KEGG" id="hsa:5155" />
    <dbReference type="UCSC" id="uc003axe.4">
      <property type="organism name" value="human" />
    </dbReference>
    <dbReference type="CTD" id="5155" />
    <dbReference type="DisGeNET" id="5155" />
    <dbReference type="EuPathDB" id="HostDB:ENSG00000100311.16" />
    <dbReference type="GeneCards" id="PDGFB" />
    <dbReference type="HGNC" id="HGNC:8800">
      <property type="gene designation" value="PDGFB" />
    </dbReference>
    <dbReference type="HPA" id="CAB011604" />
    <dbReference type="HPA" id="CAB018341" />
    <dbReference type="HPA" id="HPA011972" />
    <dbReference type="MalaCards" id="PDGFB" />
    <dbReference type="MIM" id="190040">
      <property type="type" value="gene" />
    </dbReference>
    <dbReference type="MIM" id="607907">
      <property type="type" value="phenotype" />
    </dbReference>
    <dbReference type="MIM" id="615483">
      <property type="type" value="phenotype" />
    </dbReference>
    <dbReference type="neXtProt" id="NX_P01127" />
    <dbReference type="OpenTargets" id="ENSG00000100311" />
    <dbReference type="Orphanet" id="1980">
      <property type="disease" value="Bilateral striopallidodentate calcinosis" />
    </dbReference>
    <dbReference type="Orphanet" id="31112">
      <property type="disease" value="Dermatofibrosarcoma protuberans" />
    </dbReference>
    <dbReference type="Orphanet" id="263662">
      <property type="disease" value="Familial multiple meningioma" />
    </dbReference>
    <dbReference type="PharmGKB" id="PA33145" />
    <dbReference type="eggNOG" id="ENOG410IJ45">
      <property type="taxonomic scope" value="Eukaryota" />
    </dbReference>
    <dbReference type="eggNOG" id="ENOG410XWTB">
      <property type="taxonomic scope" value="LUCA" />
    </dbReference>
    <dbReference type="GeneTree" id="ENSGT00510000046755" />
    <dbReference type="HOGENOM" id="HOG000286027" />
    <dbReference type="HOVERGEN" id="HBG053546" />
    <dbReference type="InParanoid" id="P01127" />
    <dbReference type="KO" id="K17386" />
    <dbReference type="OMA" id="QGDPIPE" />
    <dbReference type="OrthoDB" id="EOG091G0LNU" />
    <dbReference type="PhylomeDB" id="P01127" />
    <dbReference type="TreeFam" id="TF319554" />
    <dbReference type="Reactome" id="R-HSA-114608">
      <property type="pathway name" value="Platelet degranulation" />
    </dbReference>
    <dbReference type="Reactome" id="R-HSA-1257604">
      <property type="pathway name" value="PIP3 activates AKT signaling" />
    </dbReference>
    <dbReference type="Reactome" id="R-HSA-186763">
      <property type="pathway name" value="Downstream signal transduction" />
    </dbReference>
    <dbReference type="Reactome" id="R-HSA-186797">
      <property type="pathway name" value="Signaling by PDGF" />
    </dbReference>
    <dbReference type="Reactome" id="R-HSA-2219530">
      <property type="pathway name" value="Constitutive Signaling by Aberrant PI3K in Cancer" />
    </dbReference>
    <dbReference type="Reactome" id="R-HSA-3000171">
      <property type="pathway name" value="Non-integrin membrane-ECM interactions" />
    </dbReference>
    <dbReference type="Reactome" id="R-HSA-5673001">
      <property type="pathway name" value="RAF/MAP kinase cascade" />
    </dbReference>
    <dbReference type="Reactome" id="R-HSA-6811558">
      <property type="pathway name" value="PI5P, PP2A and IER3 Regulate PI3K/AKT Signaling" />
    </dbReference>
    <dbReference type="SignaLink" id="P01127" />
    <dbReference type="SIGNOR" id="P01127" />
    <dbReference type="ChiTaRS" id="PDGFB">
      <property type="organism name" value="human" />
    </dbReference>
    <dbReference type="EvolutionaryTrace" id="P01127" />
    <dbReference type="GeneWiki" id="PDGFB" />
    <dbReference type="GenomeRNAi" id="5155" />
    <dbReference type="PMAP-CutDB" id="P01127" />
    <dbReference type="PRO" id="PR:P01127" />
    <dbReference type="Proteomes" id="UP000005640">
      <property type="component" value="Chromosome 22" />
    </dbReference>
    <dbReference type="Bgee" id="ENSG00000100311" />
    <dbReference type="CleanEx" id="HS_PDGFB" />
    <dbReference type="ExpressionAtlas" id="P01127">
      <property type="expression patterns" value="baseline and differential" />
    </dbReference>
    <dbReference type="Genevisible" id="P01127">
      <property type="organism ID" value="HS" />
    </dbReference>
    <dbReference type="GO" id="GO:0016323">
      <property type="term" value="C:basolateral plasma membrane" />
      <property type="evidence" value="ECO:0000250" />
      <property type="project" value="UniProtKB" />
    </dbReference>
    <dbReference type="GO" id="GO:0009986">
      <property type="term" value="C:cell surface" />
      <property type="evidence" value="ECO:0000314" />
      <property type="project" value="BHF-UCL" />
    </dbReference>
    <dbReference type="GO" id="GO:0005737">
      <property type="term" value="C:cytoplasm" />
      <property type="evidence" value="ECO:0000250" />
      <property type="project" value="UniProtKB" />
    </dbReference>
    <dbReference type="GO" id="GO:0005788">
      <property type="term" value="C:endoplasmic reticulum lumen" />
      <property type="evidence" value="ECO:0000304" />
      <property type="project" value="Reactome" />
    </dbReference>
    <dbReference type="GO" id="GO:0031012">
      <property type="term" value="C:extracellular matrix" />
      <property type="evidence" value="ECO:0000314" />
      <property type="project" value="BHF-UCL" />
    </dbReference>
    <dbReference type="GO" id="GO:0005576">
      <property type="term" value="C:extracellular region" />
      <property type="evidence" value="ECO:0000304" />
      <property type="project" value="Reactome" />
    </dbReference>
    <dbReference type="GO" id="GO:0005615">
      <property type="term" value="C:extracellular space" />
      <property type="evidence" value="ECO:0000318" />
      <property type="project" value="GO_Central" />
    </dbReference>
    <dbReference type="GO" id="GO:0005796">
      <property type="term" value="C:Golgi lumen" />
      <property type="evidence" value="ECO:0000304" />
      <property type="project" value="Reactome" />
    </dbReference>
    <dbReference type="GO" id="GO:0000139">
      <property type="term" value="C:Golgi membrane" />
      <property type="evidence" value="ECO:0000304" />
      <property type="project" value="Reactome" />
    </dbReference>
    <dbReference type="GO" id="GO:0031093">
      <property type="term" value="C:platelet alpha granule lumen" />
      <property type="evidence" value="ECO:0000304" />
      <property type="project" value="Reactome" />
    </dbReference>
    <dbReference type="GO" id="GO:0042056">
      <property type="term" value="F:chemoattractant activity" />
      <property type="evidence" value="ECO:0000314" />
      <property type="project" value="BHF-UCL" />
    </dbReference>
    <dbReference type="GO" id="GO:0005518">
      <property type="term" value="F:collagen binding" />
      <property type="evidence" value="ECO:0000314" />
      <property type="project" value="MGI" />
    </dbReference>
    <dbReference type="GO" id="GO:0008083">
      <property type="term" value="F:growth factor activity" />
      <property type="evidence" value="ECO:0000314" />
      <property type="project" value="UniProtKB" />
    </dbReference>
    <dbReference type="GO" id="GO:0042802">
      <property type="term" value="F:identical protein binding" />
      <property type="evidence" value="ECO:0000353" />
      <property type="project" value="IntAct" />
    </dbReference>
    <dbReference type="GO" id="GO:0046934">
      <property type="term" value="F:phosphatidylinositol-4,5-bisphosphate 3-kinase activity" />
      <property type="evidence" value="ECO:0000304" />
      <property type="project" value="Reactome" />
    </dbReference>
    <dbReference type="GO" id="GO:0048407">
      <property type="term" value="F:platelet-derived growth factor binding" />
      <property type="evidence" value="ECO:0000353" />
      <property type="project" value="BHF-UCL" />
    </dbReference>
    <dbReference type="GO" id="GO:0005161">
      <property type="term" value="F:platelet-derived growth factor receptor binding" />
      <property type="evidence" value="ECO:0000314" />
      <property type="project" value="BHF-UCL" />
    </dbReference>
    <dbReference type="GO" id="GO:0046982">
      <property type="term" value="F:protein heterodimerization activity" />
      <property type="evidence" value="ECO:0000353" />
      <property type="project" value="BHF-UCL" />
    </dbReference>
    <dbReference type="GO" id="GO:0042803">
      <property type="term" value="F:protein homodimerization activity" />
      <property type="evidence" value="ECO:0000314" />
      <property type="project" value="BHF-UCL" />
    </dbReference>
    <dbReference type="GO" id="GO:0005088">
      <property type="term" value="F:Ras guanyl-nucleotide exchange factor activity" />
      <property type="evidence" value="ECO:0000304" />
      <property type="project" value="Reactome" />
    </dbReference>
    <dbReference type="GO" id="GO:0016176">
      <property type="term" value="F:superoxide-generating NADPH oxidase activator activity" />
      <property type="evidence" value="ECO:0000314" />
      <property type="project" value="UniProtKB" />
    </dbReference>
    <dbReference type="GO" id="GO:0032147">
      <property type="term" value="P:activation of protein kinase activity" />
      <property type="evidence" value="ECO:0000314" />
      <property type="project" value="UniProtKB" />
    </dbReference>
    <dbReference type="GO" id="GO:0032148">
      <property type="term" value="P:activation of protein kinase B activity" />
      <property type="evidence" value="ECO:0000314" />
      <property type="project" value="UniProtKB" />
    </dbReference>
    <dbReference type="GO" id="GO:0060326">
      <property type="term" value="P:cell chemotaxis" />
      <property type="evidence" value="ECO:0000314" />
      <property type="project" value="UniProtKB" />
    </dbReference>
    <dbReference type="GO" id="GO:0071363">
      <property type="term" value="P:cellular response to growth factor stimulus" />
      <property type="evidence" value="ECO:0000314" />
      <property type="project" value="BHF-UCL" />
    </dbReference>
    <dbReference type="GO" id="GO:0071506">
      <property type="term" value="P:cellular response to mycophenolic acid" />
      <property type="evidence" value="ECO:0000250" />
      <property type="project" value="UniProtKB" />
    </dbReference>
    <dbReference type="GO" id="GO:0001892">
      <property type="term" value="P:embryonic placenta development" />
      <property type="evidence" value="ECO:0000250" />
      <property type="project" value="UniProtKB" />
    </dbReference>
    <dbReference type="GO" id="GO:0030198">
      <property type="term" value="P:extracellular matrix organization" />
      <property type="evidence" value="ECO:0000304" />
      <property type="project" value="Reactome" />
    </dbReference>
    <dbReference type="GO" id="GO:0007507">
      <property type="term" value="P:heart development" />
      <property type="evidence" value="ECO:0000250" />
      <property type="project" value="UniProtKB" />
    </dbReference>
    <dbReference type="GO" id="GO:0035655">
      <property type="term" value="P:interleukin-18-mediated signaling pathway" />
      <property type="evidence" value="ECO:0000314" />
      <property type="project" value="BHF-UCL" />
    </dbReference>
    <dbReference type="GO" id="GO:0000165">
      <property type="term" value="P:MAPK cascade" />
      <property type="evidence" value="ECO:0000304" />
      <property type="project" value="Reactome" />
    </dbReference>
    <dbReference type="GO" id="GO:0072255">
      <property type="term" value="P:metanephric glomerular mesangial cell development" />
      <property type="evidence" value="ECO:0000250" />
      <property type="project" value="UniProtKB" />
    </dbReference>
    <dbReference type="GO" id="GO:0002548">
      <property type="term" value="P:monocyte chemotaxis" />
      <property type="evidence" value="ECO:0000314" />
      <property type="project" value="BHF-UCL" />
    </dbReference>
    <dbReference type="GO" id="GO:0010629">
      <property type="term" value="P:negative regulation of gene expression" />
      <property type="evidence" value="ECO:0000314" />
      <property type="project" value="BHF-UCL" />
    </dbReference>
    <dbReference type="GO" id="GO:0010512">
      <property type="term" value="P:negative regulation of phosphatidylinositol biosynthetic process" />
      <property type="evidence" value="ECO:0000314" />
      <property type="project" value="BHF-UCL" />
    </dbReference>
    <dbReference type="GO" id="GO:0010544">
      <property type="term" value="P:negative regulation of platelet activation" />
      <property type="evidence" value="ECO:0000314" />
      <property type="project" value="BHF-UCL" />
    </dbReference>
    <dbReference type="GO" id="GO:2000587">
      <property type="term" value="P:negative regulation of platelet-derived growth factor receptor-beta signaling pathway" />
      <property type="evidence" value="ECO:0000304" />
      <property type="project" value="Reactome" />
    </dbReference>
    <dbReference type="GO" id="GO:1902894">
      <property type="term" value="P:negative regulation of pri-miRNA transcription from RNA polymerase II promoter" />
      <property type="evidence" value="ECO:0000314" />
      <property type="project" value="BHF-UCL" />
    </dbReference>
    <dbReference type="GO" id="GO:0032091">
      <property type="term" value="P:negative regulation of protein binding" />
      <property type="evidence" value="ECO:0000314" />
      <property type="project" value="UniProtKB" />
    </dbReference>
    <dbReference type="GO" id="GO:0045892">
      <property type="term" value="P:negative regulation of transcription, DNA-templated" />
      <property type="evidence" value="ECO:0000314" />
      <property type="project" value="UniProtKB" />
    </dbReference>
    <dbReference type="GO" id="GO:1905064">
      <property type="term" value="P:negative regulation of vascular smooth muscle cell differentiation" />
      <property type="evidence" value="ECO:0000314" />
      <property type="project" value="BHF-UCL" />
    </dbReference>
    <dbReference type="GO" id="GO:0038001">
      <property type="term" value="P:paracrine signaling" />
      <property type="evidence" value="ECO:0000250" />
      <property type="project" value="UniProtKB" />
    </dbReference>
    <dbReference type="GO" id="GO:0018105">
      <property type="term" value="P:peptidyl-serine phosphorylation" />
      <property type="evidence" value="ECO:0000314" />
      <property type="project" value="UniProtKB" />
    </dbReference>
    <dbReference type="GO" id="GO:0018108">
      <property type="term" value="P:peptidyl-tyrosine phosphorylation" />
      <property type="evidence" value="ECO:0000314" />
      <property type="project" value="UniProtKB" />
    </dbReference>
    <dbReference type="GO" id="GO:0002576">
      <property type="term" value="P:platelet degranulation" />
      <property type="evidence" value="ECO:0000304" />
      <property type="project" value="Reactome" />
    </dbReference>
    <dbReference type="GO" id="GO:0048008">
      <property type="term" value="P:platelet-derived growth factor receptor signaling pathway" />
      <property type="evidence" value="ECO:0000314" />
      <property type="project" value="BHF-UCL" />
    </dbReference>
    <dbReference type="GO" id="GO:0043536">
      <property type="term" value="P:positive regulation of blood vessel endothelial cell migration" />
      <property type="evidence" value="ECO:0000314" />
      <property type="project" value="BHF-UCL" />
    </dbReference>
    <dbReference type="GO" id="GO:0090280">
      <property type="term" value="P:positive regulation of calcium ion import" />
      <property type="evidence" value="ECO:0000314" />
      <property type="project" value="UniProtKB" />
    </dbReference>
    <dbReference type="GO" id="GO:0051781">
      <property type="term" value="P:positive regulation of cell division" />
      <property type="evidence" value="ECO:0000501" />
      <property type="project" value="UniProtKB-KW" />
    </dbReference>
    <dbReference type="GO" id="GO:0030335">
      <property type="term" value="P:positive regulation of cell migration" />
      <property type="evidence" value="ECO:0000314" />
      <property type="project" value="UniProtKB" />
    </dbReference>
    <dbReference type="GO" id="GO:0008284">
      <property type="term" value="P:positive regulation of cell proliferation" />
      <property type="evidence" value="ECO:0000314" />
      <property type="project" value="BHF-UCL" />
    </dbReference>
    <dbReference type="GO" id="GO:0050921">
      <property type="term" value="P:positive regulation of chemotaxis" />
      <property type="evidence" value="ECO:0000314" />
      <property type="project" value="UniProtKB" />
    </dbReference>
    <dbReference type="GO" id="GO:0045737">
      <property type="term" value="P:positive regulation of cyclin-dependent protein serine/threonine kinase activity" />
      <property type="evidence" value="ECO:0000314" />
      <property type="project" value="UniProtKB" />
    </dbReference>
    <dbReference type="GO" id="GO:2000573">
      <property type="term" value="P:positive regulation of DNA biosynthetic process" />
      <property type="evidence" value="ECO:0000314" />
      <property type="project" value="UniProtKB" />
    </dbReference>
    <dbReference type="GO" id="GO:0045740">
      <property type="term" value="P:positive regulation of DNA replication" />
      <property type="evidence" value="ECO:0000314" />
      <property type="project" value="BHF-UCL" />
    </dbReference>
    <dbReference type="GO" id="GO:0001938">
      <property type="term" value="P:positive regulation of endothelial cell proliferation" />
      <property type="evidence" value="ECO:0000314" />
      <property type="project" value="BHF-UCL" />
    </dbReference>
    <dbReference type="GO" id="GO:0070374">
      <property type="term" value="P:positive regulation of ERK1 and ERK2 cascade" />
      <property type="evidence" value="ECO:0000314" />
      <property type="project" value="UniProtKB" />
    </dbReference>
    <dbReference type="GO" id="GO:0048146">
      <property type="term" value="P:positive regulation of fibroblast proliferation" />
      <property type="evidence" value="ECO:0000314" />
      <property type="project" value="UniProtKB" />
    </dbReference>
    <dbReference type="GO" id="GO:0010628">
      <property type="term" value="P:positive regulation of gene expression" />
      <property type="evidence" value="ECO:0000314" />
      <property type="project" value="UniProtKB" />
    </dbReference>
    <dbReference type="GO" id="GO:0003104">
      <property type="term" value="P:positive regulation of glomerular filtration" />
      <property type="evidence" value="ECO:0000250" />
      <property type="project" value="UniProtKB" />
    </dbReference>
    <dbReference type="GO" id="GO:0072126">
      <property type="term" value="P:positive regulation of glomerular mesangial cell proliferation" />
      <property type="evidence" value="ECO:0000314" />
      <property type="project" value="UniProtKB" />
    </dbReference>
    <dbReference type="GO" id="GO:1900127">
      <property type="term" value="P:positive regulation of hyaluronan biosynthetic process" />
      <property type="evidence" value="ECO:0000314" />
      <property type="project" value="UniProtKB" />
    </dbReference>
    <dbReference type="GO" id="GO:0043406">
      <property type="term" value="P:positive regulation of MAP kinase activity" />
      <property type="evidence" value="ECO:0000314" />
      <property type="project" value="UniProtKB" />
    </dbReference>
    <dbReference type="GO" id="GO:0043410">
      <property type="term" value="P:positive regulation of MAPK cascade" />
      <property type="evidence" value="ECO:0000315" />
      <property type="project" value="UniProtKB" />
    </dbReference>
    <dbReference type="GO" id="GO:2000591">
      <property type="term" value="P:positive regulation of metanephric mesenchymal cell migration" />
      <property type="evidence" value="ECO:0000314" />
      <property type="project" value="UniProtKB" />
    </dbReference>
    <dbReference type="GO" id="GO:0035793">
      <property type="term" value="P:positive regulation of metanephric mesenchymal cell migration by platelet-derived growth factor receptor-beta signaling pathway" />
      <property type="evidence" value="ECO:0000314" />
      <property type="project" value="UniProtKB" />
    </dbReference>
    <dbReference type="GO" id="GO:0045840">
      <property type="term" value="P:positive regulation of mitotic nuclear division" />
      <property type="evidence" value="ECO:0000314" />
      <property type="project" value="UniProtKB" />
    </dbReference>
    <dbReference type="GO" id="GO:0050731">
      <property type="term" value="P:positive regulation of peptidyl-tyrosine phosphorylation" />
      <property type="evidence" value="ECO:0000314" />
      <property type="project" value="BHF-UCL" />
    </dbReference>
    <dbReference type="GO" id="GO:0043552">
      <property type="term" value="P:positive regulation of phosphatidylinositol 3-kinase activity" />
      <property type="evidence" value="ECO:0000314" />
      <property type="project" value="UniProtKB" />
    </dbReference>
    <dbReference type="GO" id="GO:0014068">
      <property type="term" value="P:positive regulation of phosphatidylinositol 3-kinase signaling" />
      <property type="evidence" value="ECO:0000314" />
      <property type="project" value="UniProtKB" />
    </dbReference>
    <dbReference type="GO" id="GO:1902895">
      <property type="term" value="P:positive regulation of pri-miRNA transcription from RNA polymerase II promoter" />
      <property type="evidence" value="ECO:0000314" />
      <property type="project" value="BHF-UCL" />
    </dbReference>
    <dbReference type="GO" id="GO:0031954">
      <property type="term" value="P:positive regulation of protein autophosphorylation" />
      <property type="evidence" value="ECO:0000314" />
      <property type="project" value="UniProtKB" />
    </dbReference>
    <dbReference type="GO" id="GO:0051897">
      <property type="term" value="P:positive regulation of protein kinase B signaling" />
      <property type="evidence" value="ECO:0000304" />
      <property type="project" value="Reactome" />
    </dbReference>
    <dbReference type="GO" id="GO:0061098">
      <property type="term" value="P:positive regulation of protein tyrosine kinase activity" />
      <property type="evidence" value="ECO:0000314" />
      <property type="project" value="UniProtKB" />
    </dbReference>
    <dbReference type="GO" id="GO:2000379">
      <property type="term" value="P:positive regulation of reactive oxygen species metabolic process" />
      <property type="evidence" value="ECO:0000314" />
      <property type="project" value="UniProtKB" />
    </dbReference>
    <dbReference type="GO" id="GO:0014911">
      <property type="term" value="P:positive regulation of smooth muscle cell migration" />
      <property type="evidence" value="ECO:0000314" />
      <property type="project" value="UniProtKB" />
    </dbReference>
    <dbReference type="GO" id="GO:0048661">
      <property type="term" value="P:positive regulation of smooth muscle cell proliferation" />
      <property type="evidence" value="ECO:0000314" />
      <property type="project" value="UniProtKB" />
    </dbReference>
    <dbReference type="GO" id="GO:0045893">
      <property type="term" value="P:positive regulation of transcription, DNA-templated" />
      <property type="evidence" value="ECO:0000314" />
      <property type="project" value="UniProtKB" />
    </dbReference>
    <dbReference type="GO" id="GO:1904754">
      <property type="term" value="P:positive regulation of vascular associated smooth muscle cell migration" />
      <property type="evidence" value="ECO:0000314" />
      <property type="project" value="BHF-UCL" />
    </dbReference>
    <dbReference type="GO" id="GO:1905176">
      <property type="term" value="P:positive regulation of vascular smooth muscle cell dedifferentiation" />
      <property type="evidence" value="ECO:0000314" />
      <property type="project" value="BHF-UCL" />
    </dbReference>
    <dbReference type="GO" id="GO:1904707">
      <property type="term" value="P:positive regulation of vascular smooth muscle cell proliferation" />
      <property type="evidence" value="ECO:0000314" />
      <property type="project" value="BHF-UCL" />
    </dbReference>
    <dbReference type="GO" id="GO:0070528">
      <property type="term" value="P:protein kinase C signaling" />
      <property type="evidence" value="ECO:0000315" />
      <property type="project" value="UniProtKB" />
    </dbReference>
    <dbReference type="GO" id="GO:0006468">
      <property type="term" value="P:protein phosphorylation" />
      <property type="evidence" value="ECO:0000314" />
      <property type="project" value="UniProtKB" />
    </dbReference>
    <dbReference type="GO" id="GO:0072593">
      <property type="term" value="P:reactive oxygen species metabolic process" />
      <property type="evidence" value="ECO:0000315" />
      <property type="project" value="UniProtKB" />
    </dbReference>
    <dbReference type="GO" id="GO:0009611">
      <property type="term" value="P:response to wounding" />
      <property type="evidence" value="ECO:0000314" />
      <property type="project" value="BHF-UCL" />
    </dbReference>
    <dbReference type="GO" id="GO:0007179">
      <property type="term" value="P:transforming growth factor beta receptor signaling pathway" />
      <property type="evidence" value="ECO:0000250" />
      <property type="project" value="UniProtKB" />
    </dbReference>
    <dbReference type="CDD" id="cd00135">
      <property type="entry name" value="PDGF" />
      <property type="match status" value="1" />
    </dbReference>
    <dbReference type="Gene3D" id="2.10.90.10">
      <property type="match status" value="1" />
    </dbReference>
    <dbReference type="InterPro" id="IPR029034">
      <property type="entry name" value="Cystine-knot_cytokine" />
    </dbReference>
    <dbReference type="InterPro" id="IPR023581">
      <property type="entry name" value="PD_growth_factor_CS" />
    </dbReference>
    <dbReference type="InterPro" id="IPR000072">
      <property type="entry name" value="PDGF/VEGF_dom" />
    </dbReference>
    <dbReference type="InterPro" id="IPR006782">
      <property type="entry name" value="PDGF_N" />
    </dbReference>
    <dbReference type="InterPro" id="IPR015583">
      <property type="entry name" value="PDGF_suB" />
    </dbReference>
    <dbReference type="PANTHER" id="PTHR11633:SF2">
      <property type="entry name" value="PTHR11633:SF2" />
      <property type="match status" value="2" />
    </dbReference>
    <dbReference type="Pfam" id="PF00341">
      <property type="entry name" value="PDGF" />
      <property type="match status" value="1" />
    </dbReference>
    <dbReference type="Pfam" id="PF04692">
      <property type="entry name" value="PDGF_N" />
      <property type="match status" value="1" />
    </dbReference>
    <dbReference type="SMART" id="SM00141">
      <property type="entry name" value="PDGF" />
      <property type="match status" value="1" />
    </dbReference>
    <dbReference type="SUPFAM" id="SSF57501">
      <property type="entry name" value="SSF57501" />
      <property type="match status" value="1" />
    </dbReference>
    <dbReference type="PROSITE" id="PS00249">
      <property type="entry name" value="PDGF_1" />
      <property type="match status" value="1" />
    </dbReference>
    <dbReference type="PROSITE" id="PS50278">
      <property type="entry name" value="PDGF_2" />
      <property type="match status" value="1" />
    </dbReference>
    <dbReference type="PDB" id="4HQU" />
    <dbReference type="UniProtKB" id="P31240" />
    <dbReference type="PubMed" id="11331882" />
    <dbReference type="PubMed" id="12660034" />
    <dbReference type="PubMed" id="20534510" />
    <dbReference type="PubMed" id="23913003" />
    <dbReference type="PubMed" id="26599395" />
    <dbReference type="PubMed" id="7659502" />
    <feature type="signal peptide">
      <location>
        <begin position="1" />
        <end position="20" />
      </location>
    </feature>
    <feature type="propeptide">
      <location>
        <begin position="21" />
        <end position="81" />
      </location>
    </feature>
    <feature type="chain">
      <location>
        <begin position="82" />
        <end position="190" />
      </location>
    </feature>
    <feature type="propeptide">
      <location>
        <begin position="191" />
        <end position="241" />
      </location>
    </feature>
    <feature type="sequence variant" description="In IBGC5; loss of protein expression.">
      <original>L</original>
      <variation>R</variation>
      <location>
        <position position="9" />
      </location>
    </feature>
    <feature type="sequence variant" description="In dbSNP:rs17565.">
      <original>I</original>
      <variation>V</variation>
      <location>
        <position position="88" />
      </location>
    </feature>
    <feature type="sequence variant" description="In IBGC5; loss of protein expression; dbSNP:rs397515632.">
      <original>L</original>
      <variation>P</variation>
      <location>
        <position position="119" />
      </location>
    </feature>
    <feature type="disulfide bond" description="">
      <location>
        <begin position="97" />
        <end position="141" />
      </location>
    </feature>
    <feature type="disulfide bond" description="Interchain">
      <location>
        <position position="124" />
      </location>
    </feature>
    <feature type="disulfide bond" description="">
      <location>
        <begin position="130" />
        <end position="178" />
      </location>
    </feature>
    <feature type="disulfide bond" description="Interchain">
      <location>
        <position position="133" />
      </location>
    </feature>
    <feature type="disulfide bond" description="">
      <location>
        <begin position="134" />
        <end position="180" />
      </location>
    </feature>
    <sequence length="241">MNRCWALFLSLCCYLRLVSAEGDPIPEELYEMLSDHSIRSFDDLQRLLHGDPGEEDGAELDLNMTRSHSGGELESLARGRRSLGSLTIAEPAMIAECKTRTEVFEISRRLIDRTNANFLVWPPCVEVQRCSGCCNNRNVQCRPTQVQLRPVQVRKIEIVRKKPIFKKATVTLEDHLACKCETVAAARPVTRSPGGSQEQRAKTPQTRVTIRTVRVRRPPKGKHRKFKHTHDKTALKETLGA</sequence>
  </entry>
  <entry>
    <accession>P00792</accession>
    <name>PEPA_BOVIN</name>
    <protein>
      <recommendedName>
        <fullName>Pepsin A</fullName>
      </recommendedName>
    </protein>
    <gene>
      <name type="primary">PGA</name>
    </gene>
    <organism>
      <name type="scientific">Bos taurus</name>
    </organism>
    <dbReference type="NCBI Taxonomy" id="9913" />
    <dbReference type="PubMed" id="15128507" />
    <dbReference type="DOI" id="10.1128/AEM.70.5.2588-2595.2004" />
    <dbReference type="PubMed" id="4603017" />
    <dbReference type="PubMed" id="776669" />
    <dbReference type="DOI" id="10.1016/0014-5793(75)80435-2" />
    <dbReference type="EC" id="3.4.23.1" />
    <dbReference type="EMBL" id="AY330769">
      <property type="protein sequence ID" value="AAQ95219.1" />
      <property type="molecule type" value="mRNA" />
    </dbReference>
    <dbReference type="PIR" id="A92157">
      <property type="entry name" value="PEBO" />
    </dbReference>
    <dbReference type="RefSeq" id="NP_001001600.2">
      <property type="nucleotide sequence ID" value="NM_001001600.2" />
    </dbReference>
    <dbReference type="UniGene" id="Bt.15850" />
    <dbReference type="ProteinModelPortal" id="P00792" />
    <dbReference type="SMR" id="P00792" />
    <dbReference type="STRING" id="9913.ENSBTAP00000019640" />
    <dbReference type="MEROPS" id="A01.001" />
    <dbReference type="PaxDb" id="P00792" />
    <dbReference type="PRIDE" id="P00792" />
    <dbReference type="GeneID" id="414350" />
    <dbReference type="KEGG" id="bta:414350" />
    <dbReference type="CTD" id="5222" />
    <dbReference type="eggNOG" id="KOG1339">
      <property type="taxonomic scope" value="Eukaryota" />
    </dbReference>
    <dbReference type="eggNOG" id="ENOG410XNV7">
      <property type="taxonomic scope" value="LUCA" />
    </dbReference>
    <dbReference type="HOVERGEN" id="HBG000482" />
    <dbReference type="InParanoid" id="P00792" />
    <dbReference type="KO" id="K06002" />
    <dbReference type="Proteomes" id="UP000009136">
      <property type="component" value="Unplaced" />
    </dbReference>
    <dbReference type="GO" id="GO:0005576">
      <property type="term" value="C:extracellular region" />
      <property type="evidence" value="ECO:0000501" />
      <property type="project" value="UniProtKB-SubCell" />
    </dbReference>
    <dbReference type="GO" id="GO:0004190">
      <property type="term" value="F:aspartic-type endopeptidase activity" />
      <property type="evidence" value="ECO:0000318" />
      <property type="project" value="GO_Central" />
    </dbReference>
    <dbReference type="GO" id="GO:0006914">
      <property type="term" value="P:autophagy" />
      <property type="evidence" value="ECO:0000318" />
      <property type="project" value="GO_Central" />
    </dbReference>
    <dbReference type="GO" id="GO:0007586">
      <property type="term" value="P:digestion" />
      <property type="evidence" value="ECO:0000501" />
      <property type="project" value="UniProtKB-KW" />
    </dbReference>
    <dbReference type="GO" id="GO:0030163">
      <property type="term" value="P:protein catabolic process" />
      <property type="evidence" value="ECO:0000318" />
      <property type="project" value="GO_Central" />
    </dbReference>
    <dbReference type="GO" id="GO:0006508">
      <property type="term" value="P:proteolysis" />
      <property type="evidence" value="ECO:0000318" />
      <property type="project" value="GO_Central" />
    </dbReference>
    <dbReference type="CDD" id="cd05478">
      <property type="entry name" value="pepsin_A" />
      <property type="match status" value="1" />
    </dbReference>
    <dbReference type="Gene3D" id="2.40.70.10">
      <property type="match status" value="2" />
    </dbReference>
    <dbReference type="InterPro" id="IPR001461">
      <property type="entry name" value="Aspartic_peptidase_A1" />
    </dbReference>
    <dbReference type="InterPro" id="IPR001969">
      <property type="entry name" value="Aspartic_peptidase_AS" />
    </dbReference>
    <dbReference type="InterPro" id="IPR012848">
      <property type="entry name" value="Aspartic_peptidase_N" />
    </dbReference>
    <dbReference type="InterPro" id="IPR034162">
      <property type="entry name" value="Pepsin_A" />
    </dbReference>
    <dbReference type="InterPro" id="IPR033121">
      <property type="entry name" value="PEPTIDASE_A1" />
    </dbReference>
    <dbReference type="InterPro" id="IPR021109">
      <property type="entry name" value="Peptidase_aspartic_dom_sf" />
    </dbReference>
    <dbReference type="PANTHER" id="PTHR13683">
      <property type="entry name" value="PTHR13683" />
      <property type="match status" value="1" />
    </dbReference>
    <dbReference type="Pfam" id="PF07966">
      <property type="entry name" value="A1_Propeptide" />
      <property type="match status" value="1" />
    </dbReference>
    <dbReference type="Pfam" id="PF00026">
      <property type="entry name" value="Asp" />
      <property type="match status" value="1" />
    </dbReference>
    <dbReference type="PRINTS" id="PR00792">
      <property type="entry name" value="PEPSIN" />
    </dbReference>
    <dbReference type="SUPFAM" id="SSF50630">
      <property type="entry name" value="SSF50630" />
      <property type="match status" value="1" />
    </dbReference>
    <dbReference type="PROSITE" id="PS00141">
      <property type="entry name" value="ASP_PROTEASE" />
      <property type="match status" value="2" />
    </dbReference>
    <dbReference type="PROSITE" id="PS51767">
      <property type="entry name" value="PEPTIDASE_A1" />
      <property type="match status" value="1" />
    </dbReference>
    <dbReference type="PROSITE-ProRule" id="PRU01103" />
    <dbReference type="PROSITE-ProRule" id="PRU10094" />
    <dbReference type="PubMed" id="776669" />
    <feature type="propeptide">
      <location>
        <begin position="1" />
        <end position="42" />
      </location>
    </feature>
    <feature type="chain">
      <location>
        <begin position="43" />
        <end position="372" />
      </location>
    </feature>
    <feature type="disulfide bond" description="">
      <location>
        <begin position="91" />
        <end position="96" />
      </location>
    </feature>
    <feature type="disulfide bond" description="">
      <location>
        <begin position="252" />
        <end position="256" />
      </location>
    </feature>
    <feature type="disulfide bond" description="">
      <location>
        <begin position="295" />
        <end position="328" />
      </location>
    </feature>
    <sequence length="372">MSVVKIPLVKKKSLRQNLIENGKLKEFMRTHKYNLGSKYIREAATLVSEQPLQNYLDTEYFGTIGIGTPAQDFTVIFDTGSSNLWVPSIYCSSEACTNHNRFNPQDSSTYEATSETLSITYGTGSMTGILGYDTVQVGGISDTNQIFGLSETEPGSFLYYAPFDGILGLAYPSISSSGATPVFDNIWDQGLVSQDLFSVYLSSNEESGSVVIFGDIDSSYYSGSLNWVPVSVEGYWQITVDSITMNGESIACSDGCQAIVDTGTSLLAGPTTAISNIQSYIGASEDSSGEVVISCSSIDSLPDIVFTINGVQYPVPPSAYILQSNGICSSGFEGMDISTSSGDLWILGDVFIRQYFTVFDRGNNQIGLAPVA</sequence>
  </entry>
  <entry>
    <accession>P00791</accession>
    <name>PEPA_PIG</name>
    <protein>
      <recommendedName>
        <fullName>Pepsin A</fullName>
      </recommendedName>
    </protein>
    <gene>
      <name type="primary">PGA</name>
    </gene>
    <organism>
      <name type="scientific">Sus scrofa</name>
    </organism>
    <dbReference type="NCBI Taxonomy" id="9823" />
    <dbReference type="PubMed" id="3044927" />
    <dbReference type="DOI" id="10.1016/0378-1119(88)90465-9" />
    <dbReference type="PubMed" id="2494172" />
    <dbReference type="PubMed" id="4604255" />
    <dbReference type="DOI" id="10.1016/0014-5793(74)81001-X" />
    <dbReference type="PubMed" id="4584879" />
    <dbReference type="DOI" id="10.1016/0006-291X(73)90814-0" />
    <dbReference type="PubMed" id="4881358" />
    <dbReference type="PubMed" id="1097438" />
    <dbReference type="PubMed" id="2415509" />
    <dbReference type="DOI" id="10.1093/oxfordjournals.jbchem.a135303" />
    <dbReference type="PubMed" id="4897201" />
    <dbReference type="DOI" id="10.1042/bj1130377" />
    <dbReference type="PubMed" id="339692" />
    <dbReference type="PubMed" id="2115088" />
    <dbReference type="DOI" id="10.1016/0022-2836(90)90156-G" />
    <dbReference type="PubMed" id="2217165" />
    <dbReference type="DOI" id="10.1002/prot.340080109" />
    <dbReference type="PubMed" id="2056534" />
    <dbReference type="DOI" id="10.1016/0022-2836(91)90664-R" />
    <dbReference type="PubMed" id="1594574" />
    <dbReference type="DOI" id="10.1002/prot.340130102" />
    <dbReference type="EC" id="3.4.23.1" />
    <dbReference type="EMBL" id="M20920">
      <property type="protein sequence ID" value="AAA31095.1" />
      <property type="molecule type" value="mRNA" />
    </dbReference>
    <dbReference type="EMBL" id="J04601">
      <property type="protein sequence ID" value="AAA31096.1" />
      <property type="molecule type" value="mRNA" />
    </dbReference>
    <dbReference type="PIR" id="JT0307">
      <property type="entry name" value="PEPG" />
    </dbReference>
    <dbReference type="UniGene" id="Ssc.219" />
    <dbReference type="PDB" id="1F34">
      <property type="method" value="X-ray" />
      <property type="resolution" value="2.45" />
      <property type="chains" value="A=60-385" />
    </dbReference>
    <dbReference type="PDB" id="1PSA">
      <property type="method" value="X-ray" />
      <property type="resolution" value="2.90" />
      <property type="chains" value="A/B=60-385" />
    </dbReference>
    <dbReference type="PDB" id="1YX9">
      <property type="method" value="X-ray" />
      <property type="resolution" value="3.00" />
      <property type="chains" value="A=60-385" />
    </dbReference>
    <dbReference type="PDB" id="2PSG">
      <property type="method" value="X-ray" />
      <property type="resolution" value="1.80" />
      <property type="chains" value="A=16-385" />
    </dbReference>
    <dbReference type="PDB" id="3PEP">
      <property type="method" value="X-ray" />
      <property type="resolution" value="2.30" />
      <property type="chains" value="A=60-385" />
    </dbReference>
    <dbReference type="PDB" id="3PSG">
      <property type="method" value="X-ray" />
      <property type="resolution" value="1.65" />
      <property type="chains" value="A=16-385" />
    </dbReference>
    <dbReference type="PDB" id="4PEP">
      <property type="method" value="X-ray" />
      <property type="resolution" value="1.80" />
      <property type="chains" value="A=60-385" />
    </dbReference>
    <dbReference type="PDB" id="5PEP">
      <property type="method" value="X-ray" />
      <property type="resolution" value="2.34" />
      <property type="chains" value="A=60-385" />
    </dbReference>
    <dbReference type="PDBsum" id="1F34" />
    <dbReference type="PDBsum" id="1PSA" />
    <dbReference type="PDBsum" id="1YX9" />
    <dbReference type="PDBsum" id="2PSG" />
    <dbReference type="PDBsum" id="3PEP" />
    <dbReference type="PDBsum" id="3PSG" />
    <dbReference type="PDBsum" id="4PEP" />
    <dbReference type="PDBsum" id="5PEP" />
    <dbReference type="ProteinModelPortal" id="P00791" />
    <dbReference type="SMR" id="P00791" />
    <dbReference type="MINT" id="MINT-142105" />
    <dbReference type="STRING" id="9823.ENSSSCP00000013926" />
    <dbReference type="BindingDB" id="P00791" />
    <dbReference type="ChEMBL" id="CHEMBL2714" />
    <dbReference type="Allergome" id="2924">
      <property type="allergen name" value="Sus s Pepsin" />
    </dbReference>
    <dbReference type="MEROPS" id="A01.001" />
    <dbReference type="PaxDb" id="P00791" />
    <dbReference type="PeptideAtlas" id="P00791" />
    <dbReference type="PRIDE" id="P00791" />
    <dbReference type="Ensembl" id="ENSSSCT00000014312">
      <property type="protein sequence ID" value="ENSSSCP00000013926" />
      <property type="gene ID" value="ENSSSCG00000013092" />
    </dbReference>
    <dbReference type="eggNOG" id="KOG1339">
      <property type="taxonomic scope" value="Eukaryota" />
    </dbReference>
    <dbReference type="eggNOG" id="ENOG410XNV7">
      <property type="taxonomic scope" value="LUCA" />
    </dbReference>
    <dbReference type="GeneTree" id="ENSGT00760000118929" />
    <dbReference type="HOGENOM" id="HOG000197681" />
    <dbReference type="HOVERGEN" id="HBG000482" />
    <dbReference type="InParanoid" id="P00791" />
    <dbReference type="OMA" id="IRQYFAV" />
    <dbReference type="OrthoDB" id="EOG091G0JP7" />
    <dbReference type="TreeFam" id="TF314990" />
    <dbReference type="Reactome" id="R-SSC-5683826">
      <property type="pathway name" value="Surfactant metabolism" />
    </dbReference>
    <dbReference type="EvolutionaryTrace" id="P00791" />
    <dbReference type="Proteomes" id="UP000008227">
      <property type="component" value="Chromosome 2" />
    </dbReference>
    <dbReference type="Bgee" id="ENSSSCG00000013092" />
    <dbReference type="Genevisible" id="P00791">
      <property type="organism ID" value="SS" />
    </dbReference>
    <dbReference type="GO" id="GO:0005576">
      <property type="term" value="C:extracellular region" />
      <property type="evidence" value="ECO:0000501" />
      <property type="project" value="UniProtKB-SubCell" />
    </dbReference>
    <dbReference type="GO" id="GO:0004190">
      <property type="term" value="F:aspartic-type endopeptidase activity" />
      <property type="evidence" value="ECO:0000318" />
      <property type="project" value="GO_Central" />
    </dbReference>
    <dbReference type="GO" id="GO:0006914">
      <property type="term" value="P:autophagy" />
      <property type="evidence" value="ECO:0000318" />
      <property type="project" value="GO_Central" />
    </dbReference>
    <dbReference type="GO" id="GO:0007586">
      <property type="term" value="P:digestion" />
      <property type="evidence" value="ECO:0000501" />
      <property type="project" value="UniProtKB-KW" />
    </dbReference>
    <dbReference type="GO" id="GO:0030163">
      <property type="term" value="P:protein catabolic process" />
      <property type="evidence" value="ECO:0000318" />
      <property type="project" value="GO_Central" />
    </dbReference>
    <dbReference type="GO" id="GO:0006508">
      <property type="term" value="P:proteolysis" />
      <property type="evidence" value="ECO:0000318" />
      <property type="project" value="GO_Central" />
    </dbReference>
    <dbReference type="CDD" id="cd05478">
      <property type="entry name" value="pepsin_A" />
      <property type="match status" value="1" />
    </dbReference>
    <dbReference type="Gene3D" id="2.40.70.10">
      <property type="match status" value="2" />
    </dbReference>
    <dbReference type="InterPro" id="IPR001461">
      <property type="entry name" value="Aspartic_peptidase_A1" />
    </dbReference>
    <dbReference type="InterPro" id="IPR001969">
      <property type="entry name" value="Aspartic_peptidase_AS" />
    </dbReference>
    <dbReference type="InterPro" id="IPR012848">
      <property type="entry name" value="Aspartic_peptidase_N" />
    </dbReference>
    <dbReference type="InterPro" id="IPR034162">
      <property type="entry name" value="Pepsin_A" />
    </dbReference>
    <dbReference type="InterPro" id="IPR033121">
      <property type="entry name" value="PEPTIDASE_A1" />
    </dbReference>
    <dbReference type="InterPro" id="IPR021109">
      <property type="entry name" value="Peptidase_aspartic_dom_sf" />
    </dbReference>
    <dbReference type="PANTHER" id="PTHR13683">
      <property type="entry name" value="PTHR13683" />
      <property type="match status" value="1" />
    </dbReference>
    <dbReference type="Pfam" id="PF07966">
      <property type="entry name" value="A1_Propeptide" />
      <property type="match status" value="1" />
    </dbReference>
    <dbReference type="Pfam" id="PF00026">
      <property type="entry name" value="Asp" />
      <property type="match status" value="1" />
    </dbReference>
    <dbReference type="PRINTS" id="PR00792">
      <property type="entry name" value="PEPSIN" />
    </dbReference>
    <dbReference type="SUPFAM" id="SSF50630">
      <property type="entry name" value="SSF50630" />
      <property type="match status" value="1" />
    </dbReference>
    <dbReference type="PROSITE" id="PS00141">
      <property type="entry name" value="ASP_PROTEASE" />
      <property type="match status" value="2" />
    </dbReference>
    <dbReference type="PROSITE" id="PS51767">
      <property type="entry name" value="PEPTIDASE_A1" />
      <property type="match status" value="1" />
    </dbReference>
    <dbReference type="PDB" id="2PSG" />
    <dbReference type="PDB" id="3PEP" />
    <dbReference type="PDB" id="3PSG" />
    <dbReference type="PDB" id="4PEP" />
    <dbReference type="PROSITE-ProRule" id="PRU01103" />
    <dbReference type="PROSITE-ProRule" id="PRU10094" />
    <dbReference type="PubMed" id="1097438" />
    <dbReference type="PubMed" id="2494172" />
    <dbReference type="PubMed" id="3044927" />
    <dbReference type="PubMed" id="4584879" />
    <dbReference type="PubMed" id="4604255" />
    <dbReference type="PubMed" id="4881358" />
    <dbReference type="PubMed" id="4897201" />
    <feature type="signal peptide">
      <location>
        <begin position="1" />
        <end position="15" />
      </location>
    </feature>
    <feature type="propeptide">
      <location>
        <begin position="16" />
        <end position="59" />
      </location>
    </feature>
    <feature type="chain">
      <location>
        <begin position="60" />
        <end position="385" />
      </location>
    </feature>
    <feature type="disulfide bond" description="">
      <location>
        <begin position="104" />
        <end position="109" />
      </location>
    </feature>
    <feature type="disulfide bond" description="">
      <location>
        <begin position="265" />
        <end position="269" />
      </location>
    </feature>
    <feature type="disulfide bond" description="">
      <location>
        <begin position="308" />
        <end position="341" />
      </location>
    </feature>
    <sequence length="385">MKWLLLLSLVVLSECLVKVPLVRKKSLRQNLIKNGKLKDFLKTHKHNPASKYFPEAAALIGDEPLENYLDTEYFGTIGIGTPAQDFTVIFDTGSSNLWVPSVYCSSLACSDHNQFNPDDSSTFEATSQELSITYGTGSMTGILGYDTVQVGGISDTNQIFGLSETEPGSFLYYAPFDGILGLAYPSISASGATPVFDNLWDQGLVSQDLFSVYLSSNDDSGSVVLLGGIDSSYYTGSLNWVPVSVEGYWQITLDSITMDGETIACSGGCQAIVDTGTSLLTGPTSAIANIQSDIGASENSDGEMVISCSSIDSLPDIVFTINGVQYPLSPSAYILQDDDSCTSGFEGMDVPTSSGELWILGDVFIRQYYTVFDRANNKVGLAPVA</sequence>
  </entry>
  <entry>
    <accession>Q10735</accession>
    <name>PEPB_PIG</name>
    <protein>
      <recommendedName>
        <fullName>Pepsin B</fullName>
      </recommendedName>
    </protein>
    <gene>
      <name type="primary">PGB</name>
    </gene>
    <organism>
      <name type="scientific">Sus scrofa</name>
    </organism>
    <dbReference type="NCBI Taxonomy" id="9823" />
    <dbReference type="PubMed" id="7574716" />
    <dbReference type="DOI" id="10.1006/abbi.1995.1483" />
    <dbReference type="EC" id="3.4.23.2" />
    <dbReference type="PIR" id="S68032">
      <property type="entry name" value="S68032" />
    </dbReference>
    <dbReference type="ProteinModelPortal" id="Q10735" />
    <dbReference type="SMR" id="Q10735" />
    <dbReference type="STRING" id="9823.ENSSSCP00000007245" />
    <dbReference type="PaxDb" id="Q10735" />
    <dbReference type="PRIDE" id="Q10735" />
    <dbReference type="eggNOG" id="KOG1339">
      <property type="taxonomic scope" value="Eukaryota" />
    </dbReference>
    <dbReference type="eggNOG" id="ENOG410XNV7">
      <property type="taxonomic scope" value="LUCA" />
    </dbReference>
    <dbReference type="HOGENOM" id="HOG000197681" />
    <dbReference type="InParanoid" id="Q10735" />
    <dbReference type="OrthoDB" id="EOG091G0JP7" />
    <dbReference type="Proteomes" id="UP000008227">
      <property type="component" value="Unplaced" />
    </dbReference>
    <dbReference type="GO" id="GO:0005576">
      <property type="term" value="C:extracellular region" />
      <property type="evidence" value="ECO:0000501" />
      <property type="project" value="UniProtKB-SubCell" />
    </dbReference>
    <dbReference type="GO" id="GO:0004190">
      <property type="term" value="F:aspartic-type endopeptidase activity" />
      <property type="evidence" value="ECO:0000501" />
      <property type="project" value="UniProtKB-KW" />
    </dbReference>
    <dbReference type="GO" id="GO:0007586">
      <property type="term" value="P:digestion" />
      <property type="evidence" value="ECO:0000501" />
      <property type="project" value="UniProtKB-KW" />
    </dbReference>
    <dbReference type="Gene3D" id="2.40.70.10">
      <property type="match status" value="1" />
    </dbReference>
    <dbReference type="InterPro" id="IPR001461">
      <property type="entry name" value="Aspartic_peptidase_A1" />
    </dbReference>
    <dbReference type="InterPro" id="IPR012848">
      <property type="entry name" value="Aspartic_peptidase_N" />
    </dbReference>
    <dbReference type="InterPro" id="IPR021109">
      <property type="entry name" value="Peptidase_aspartic_dom_sf" />
    </dbReference>
    <dbReference type="PANTHER" id="PTHR13683">
      <property type="entry name" value="PTHR13683" />
      <property type="match status" value="1" />
    </dbReference>
    <dbReference type="Pfam" id="PF07966">
      <property type="entry name" value="A1_Propeptide" />
      <property type="match status" value="1" />
    </dbReference>
    <dbReference type="SUPFAM" id="SSF50630">
      <property type="entry name" value="SSF50630" />
      <property type="match status" value="1" />
    </dbReference>
    <feature type="propeptide">
      <location>
        <begin position="1" />
        <end position="43" />
      </location>
    </feature>
    <feature type="chain">
      <location>
        <begin position="44" />
        <end position="67" />
      </location>
    </feature>
    <sequence length="67">MERIILRKGKSIREAMEEQGVLEKFLKNRPKIDPAAKYHFNNDAVAYEPFTNYLDSFYFGEISIGTP</sequence>
  </entry>
  <entry>
    <accession>P30879</accession>
    <name>PEPC_PIG</name>
    <protein>
      <recommendedName>
        <fullName>Gastricsin</fullName>
      </recommendedName>
    </protein>
    <gene>
      <name type="primary">PGC</name>
    </gene>
    <organism>
      <name type="scientific">Sus scrofa</name>
    </organism>
    <dbReference type="NCBI Taxonomy" id="9823" />
    <dbReference type="PubMed" id="1599954" />
    <dbReference type="DOI" id="10.1016/0167-4838(92)90339-F" />
    <dbReference type="EC" id="3.4.23.3" />
    <dbReference type="PIR" id="S21754">
      <property type="entry name" value="S21754" />
    </dbReference>
    <dbReference type="ProteinModelPortal" id="P30879" />
    <dbReference type="SMR" id="P30879" />
    <dbReference type="STRING" id="9823.ENSSSCP00000001761" />
    <dbReference type="MEROPS" id="A01.057" />
    <dbReference type="PaxDb" id="P30879" />
    <dbReference type="PRIDE" id="P30879" />
    <dbReference type="eggNOG" id="KOG1339">
      <property type="taxonomic scope" value="Eukaryota" />
    </dbReference>
    <dbReference type="eggNOG" id="ENOG410XNV7">
      <property type="taxonomic scope" value="LUCA" />
    </dbReference>
    <dbReference type="HOGENOM" id="HOG000197681" />
    <dbReference type="InParanoid" id="P30879" />
    <dbReference type="Proteomes" id="UP000008227">
      <property type="component" value="Unplaced" />
    </dbReference>
    <dbReference type="GO" id="GO:0005576">
      <property type="term" value="C:extracellular region" />
      <property type="evidence" value="ECO:0000501" />
      <property type="project" value="UniProtKB-SubCell" />
    </dbReference>
    <dbReference type="GO" id="GO:0004190">
      <property type="term" value="F:aspartic-type endopeptidase activity" />
      <property type="evidence" value="ECO:0000501" />
      <property type="project" value="UniProtKB-KW" />
    </dbReference>
    <dbReference type="GO" id="GO:0007586">
      <property type="term" value="P:digestion" />
      <property type="evidence" value="ECO:0000501" />
      <property type="project" value="UniProtKB-KW" />
    </dbReference>
    <dbReference type="Gene3D" id="2.40.70.10">
      <property type="match status" value="1" />
    </dbReference>
    <dbReference type="InterPro" id="IPR001461">
      <property type="entry name" value="Aspartic_peptidase_A1" />
    </dbReference>
    <dbReference type="InterPro" id="IPR012848">
      <property type="entry name" value="Aspartic_peptidase_N" />
    </dbReference>
    <dbReference type="InterPro" id="IPR033735">
      <property type="entry name" value="Gastricsin" />
    </dbReference>
    <dbReference type="InterPro" id="IPR033121">
      <property type="entry name" value="PEPTIDASE_A1" />
    </dbReference>
    <dbReference type="InterPro" id="IPR021109">
      <property type="entry name" value="Peptidase_aspartic_dom_sf" />
    </dbReference>
    <dbReference type="PANTHER" id="PTHR13683">
      <property type="entry name" value="PTHR13683" />
      <property type="match status" value="1" />
    </dbReference>
    <dbReference type="PANTHER" id="PTHR13683:SF292">
      <property type="entry name" value="PTHR13683:SF292" />
      <property type="match status" value="1" />
    </dbReference>
    <dbReference type="Pfam" id="PF07966">
      <property type="entry name" value="A1_Propeptide" />
      <property type="match status" value="1" />
    </dbReference>
    <dbReference type="SUPFAM" id="SSF50630">
      <property type="entry name" value="SSF50630" />
      <property type="match status" value="1" />
    </dbReference>
    <dbReference type="PROSITE" id="PS51767">
      <property type="entry name" value="PEPTIDASE_A1" />
      <property type="match status" value="1" />
    </dbReference>
    <dbReference type="PROSITE-ProRule" id="PRU01103" />
    <feature type="propeptide">
      <location>
        <begin position="1" />
        <end position="43" />
      </location>
    </feature>
    <feature type="chain">
      <location>
        <begin position="44" />
        <end position="73" />
      </location>
    </feature>
    <sequence length="73">SVIKVPLKKLKSIRQAMKEKGLLEEFLKTHKYDPAQRYRIGDISVALEPMAYLEAAYFGEISIGTPPQNFLVL</sequence>
  </entry>
  <entry>
    <accession>P81054</accession>
    <name>PLMP_GRIFR</name>
    <protein>
      <recommendedName>
        <fullName>Peptidyl-Lys metalloendopeptidase</fullName>
      </recommendedName>
    </protein>
    <gene>
      <name type="primary">MEP</name>
    </gene>
    <organism>
      <name type="scientific">Grifola frondosa</name>
    </organism>
    <dbReference type="NCBI Taxonomy" id="5627" />
    <dbReference type="PubMed" id="12501439" />
    <dbReference type="DOI" id="10.2323/jgam.48.287" />
    <dbReference type="PubMed" id="9374478" />
    <dbReference type="DOI" id="10.1074/jbc.272.48.30032" />
    <dbReference type="PubMed" id="8749321" />
    <dbReference type="DOI" id="10.1093/jb/118.5.1014" />
    <dbReference type="PubMed" id="9644258" />
    <dbReference type="DOI" id="10.1093/oxfordjournals.jbchem.a022074" />
    <dbReference type="PubMed" id="11223512" />
    <dbReference type="DOI" id="10.1107/S0907444900019740" />
    <dbReference type="ChEBI" id="CHEBI:29105" />
    <dbReference type="EC" id="3.4.24.20" />
    <dbReference type="EMBL" id="AB076805">
      <property type="protein sequence ID" value="BAB82381.1" />
      <property type="molecule type" value="mRNA" />
    </dbReference>
    <dbReference type="PDB" id="1G12">
      <property type="method" value="X-ray" />
      <property type="resolution" value="1.60" />
      <property type="chains" value="A=182-348" />
    </dbReference>
    <dbReference type="PDB" id="1GE5">
      <property type="method" value="X-ray" />
      <property type="resolution" value="2.00" />
      <property type="chains" value="A=182-348" />
    </dbReference>
    <dbReference type="PDB" id="1GE6">
      <property type="method" value="X-ray" />
      <property type="resolution" value="2.20" />
      <property type="chains" value="A=182-348" />
    </dbReference>
    <dbReference type="PDB" id="1GE7">
      <property type="method" value="X-ray" />
      <property type="resolution" value="2.00" />
      <property type="chains" value="A/B=182-348" />
    </dbReference>
    <dbReference type="PDBsum" id="1G12" />
    <dbReference type="PDBsum" id="1GE5" />
    <dbReference type="PDBsum" id="1GE6" />
    <dbReference type="PDBsum" id="1GE7" />
    <dbReference type="ProteinModelPortal" id="P81054" />
    <dbReference type="SMR" id="P81054" />
    <dbReference type="MEROPS" id="M35.004" />
    <dbReference type="iPTMnet" id="P81054" />
    <dbReference type="KEGG" id="ag:BAB82381" />
    <dbReference type="KO" id="K08646" />
    <dbReference type="BRENDA" id="3.4.24.20">
      <property type="organism ID" value="2512" />
    </dbReference>
    <dbReference type="EvolutionaryTrace" id="P81054" />
    <dbReference type="GO" id="GO:0005576">
      <property type="term" value="C:extracellular region" />
      <property type="evidence" value="ECO:0000501" />
      <property type="project" value="UniProtKB-SubCell" />
    </dbReference>
    <dbReference type="GO" id="GO:0046872">
      <property type="term" value="F:metal ion binding" />
      <property type="evidence" value="ECO:0000501" />
      <property type="project" value="UniProtKB-KW" />
    </dbReference>
    <dbReference type="GO" id="GO:0004222">
      <property type="term" value="F:metalloendopeptidase activity" />
      <property type="evidence" value="ECO:0000501" />
      <property type="project" value="InterPro" />
    </dbReference>
    <dbReference type="CDD" id="cd11306">
      <property type="entry name" value="M35_peptidyl-Lys" />
      <property type="match status" value="1" />
    </dbReference>
    <dbReference type="Gene3D" id="3.40.390.10">
      <property type="match status" value="1" />
    </dbReference>
    <dbReference type="InterPro" id="IPR029463">
      <property type="entry name" value="Lys_MEP" />
    </dbReference>
    <dbReference type="InterPro" id="IPR034115">
      <property type="entry name" value="M35_peptidyl-Lys" />
    </dbReference>
    <dbReference type="InterPro" id="IPR024079">
      <property type="entry name" value="MetalloPept_cat_dom_sf" />
    </dbReference>
    <dbReference type="Pfam" id="PF14521">
      <property type="entry name" value="Aspzincin_M35" />
      <property type="match status" value="1" />
    </dbReference>
    <dbReference type="SMART" id="SM01351">
      <property type="entry name" value="Aspzincin_M35" />
      <property type="match status" value="1" />
    </dbReference>
    <dbReference type="PDB" id="1G12" />
    <dbReference type="PubMed" id="11223512" />
    <dbReference type="PubMed" id="12501439" />
    <dbReference type="PubMed" id="8749321" />
    <dbReference type="PubMed" id="9374478" />
    <feature type="signal peptide">
      <location>
        <begin position="1" />
        <end position="18" />
      </location>
    </feature>
    <feature type="propeptide">
      <location>
        <begin position="19" />
        <end position="181" />
      </location>
    </feature>
    <feature type="chain">
      <location>
        <begin position="182" />
        <end position="348" />
      </location>
    </feature>
    <feature type="disulfide bond" description="">
      <location>
        <begin position="186" />
        <end position="256" />
      </location>
    </feature>
    <feature type="disulfide bond" description="">
      <location>
        <begin position="258" />
        <end position="278" />
      </location>
    </feature>
    <sequence length="348">MFSSVMVALVSLAVAVSANPGLSLKVSGPEAVDGVNNLKVVTTITNTGDETLKLLNDPRGALHTMPTDTFAITNESGETPSFIGVKVKYVPSMAAKSTGENVFAVIAPGQSVNVEHDLSAAYNFTSSGAGTYALEALNVFNYIDPETNEPVEIWADAEAHTTAVSGKLAVVRATPTLTRPVTYNGCSSSEQSALAAAASAAQSYVAESLSYLQTHTAATPRYTTWFGSYISSRHSTVLQHYTDMNSNDFSSYSFDCTCTAAGTFAYVYPNRFGTVYLCGAFWKAPTTGTDSQAGTLVHESSHFTRNGGTKDYAYGQAAAKSLATMDPDKAVMNADNHEYFSENNPAQS</sequence>
  </entry>
  <entry>
    <accession>P62937</accession>
    <name>PPIA_HUMAN</name>
    <protein>
      <recommendedName>
        <fullName>Peptidyl-prolyl cis-trans isomerase A</fullName>
      </recommendedName>
    </protein>
    <gene>
      <name type="primary">PPIA</name>
      <name type="synonym">CYPA</name>
    </gene>
    <organism>
      <name type="scientific">Homo sapiens</name>
    </organism>
    <dbReference type="NCBI Taxonomy" id="9606" />
    <dbReference type="PubMed" id="3297675" />
    <dbReference type="PubMed" id="2197089" />
    <dbReference type="DOI" id="10.1111/j.1432-1033.1990.tb15598.x" />
    <dbReference type="PubMed" id="14702039" />
    <dbReference type="DOI" id="10.1038/ng1285" />
    <dbReference type="PubMed" id="19054851" />
    <dbReference type="DOI" id="10.1038/nmeth.1273" />
    <dbReference type="PubMed" id="12853948" />
    <dbReference type="DOI" id="10.1038/nature01782" />
    <dbReference type="PubMed" id="15489334" />
    <dbReference type="DOI" id="10.1101/gr.2596504" />
    <dbReference type="PubMed" id="7657784" />
    <dbReference type="DOI" id="10.1093/oxfordjournals.humrep.a136138" />
    <dbReference type="PubMed" id="12665801" />
    <dbReference type="DOI" id="10.1038/nbt810" />
    <dbReference type="PubMed" id="2001362" />
    <dbReference type="DOI" id="10.1021/bi00223a003" />
    <dbReference type="PubMed" id="8513493" />
    <dbReference type="DOI" id="10.1016/0092-8674(93)90637-6" />
    <dbReference type="PubMed" id="16527992" />
    <dbReference type="DOI" id="10.1161/01.RES.0000216405.85080.a6" />
    <dbReference type="PubMed" id="19413330" />
    <dbReference type="DOI" id="10.1021/ac9004309" />
    <dbReference type="PubMed" id="19608861" />
    <dbReference type="DOI" id="10.1126/science.1175371" />
    <dbReference type="PubMed" id="20068231" />
    <dbReference type="DOI" id="10.1126/scisignal.2000475" />
    <dbReference type="PubMed" id="21269460" />
    <dbReference type="DOI" id="10.1186/1752-0509-5-17" />
    <dbReference type="PubMed" id="22223895" />
    <dbReference type="DOI" id="10.1074/mcp.M111.015131" />
    <dbReference type="PubMed" id="22814378" />
    <dbReference type="DOI" id="10.1073/pnas.1210303109" />
    <dbReference type="PubMed" id="23186163" />
    <dbReference type="DOI" id="10.1021/pr300630k" />
    <dbReference type="PubMed" id="24275569" />
    <dbReference type="DOI" id="10.1016/j.jprot.2013.11.014" />
    <dbReference type="PubMed" id="25489052" />
    <dbReference type="DOI" id="10.1093/hmg/ddu611" />
    <dbReference type="PubMed" id="25944712" />
    <dbReference type="DOI" id="10.1002/pmic.201400617" />
    <dbReference type="PubMed" id="28112733" />
    <dbReference type="DOI" id="10.1038/nsmb.3366" />
    <dbReference type="PubMed" id="1896075" />
    <dbReference type="DOI" id="10.1038/353276a0" />
    <dbReference type="PubMed" id="1946361" />
    <dbReference type="DOI" id="10.1073/pnas.88.21.9483" />
    <dbReference type="PubMed" id="8421501" />
    <dbReference type="DOI" id="10.1038/361091a0" />
    <dbReference type="PubMed" id="8263916" />
    <dbReference type="DOI" id="10.1006/jmbi.1993.1664" />
    <dbReference type="PubMed" id="8652511" />
    <dbReference type="DOI" id="10.1021/bi9602775" />
    <dbReference type="PubMed" id="9385632" />
    <dbReference type="DOI" id="10.1002/pro.5560061103" />
    <dbReference type="PubMed" id="9769216" />
    <dbReference type="DOI" id="10.1006/jmbi.1998.2108" />
    <dbReference type="PubMed" id="12218175" />
    <dbReference type="DOI" id="10.1073/pnas.192206699" />
    <dbReference type="PubMed" id="12357034" />
    <dbReference type="DOI" id="10.1073/pnas.212504399" />
    <dbReference type="PubMed" id="8421500" />
    <dbReference type="DOI" id="10.1038/361088a0" />
    <dbReference type="PubMed" id="9299338" />
    <dbReference type="DOI" id="10.1006/jmbi.1997.1220" />
    <dbReference type="PubMed" id="20364129" />
    <dbReference type="DOI" id="10.1038/nchembio.342" />
    <dbReference type="EC" id="5.2.1.8" />
    <dbReference type="EMBL" id="Y00052">
      <property type="protein sequence ID" value="CAA68264.1" />
      <property type="molecule type" value="mRNA" />
    </dbReference>
    <dbReference type="EMBL" id="X52851">
      <property type="protein sequence ID" value="CAA37039.1" />
      <property type="molecule type" value="Genomic_DNA" />
    </dbReference>
    <dbReference type="EMBL" id="AK290085">
      <property type="protein sequence ID" value="BAF82774.1" />
      <property type="molecule type" value="mRNA" />
    </dbReference>
    <dbReference type="EMBL" id="AK293003">
      <property type="protein sequence ID" value="BAF85692.1" />
      <property type="molecule type" value="mRNA" />
    </dbReference>
    <dbReference type="EMBL" id="CR456707">
      <property type="protein sequence ID" value="CAG32988.1" />
      <property type="molecule type" value="mRNA" />
    </dbReference>
    <dbReference type="EMBL" id="AB451307">
      <property type="protein sequence ID" value="BAG70121.1" />
      <property type="molecule type" value="mRNA" />
    </dbReference>
    <dbReference type="EMBL" id="AB451438">
      <property type="protein sequence ID" value="BAG70252.1" />
      <property type="molecule type" value="mRNA" />
    </dbReference>
    <dbReference type="EMBL" id="AY739283">
      <property type="protein sequence ID" value="AAU13906.1" />
      <property type="molecule type" value="Genomic_DNA" />
    </dbReference>
    <dbReference type="EMBL" id="AC004854">
      <property type="status" value="NOT_ANNOTATED_CDS" />
      <property type="molecule type" value="Genomic_DNA" />
    </dbReference>
    <dbReference type="EMBL" id="AC013436">
      <property type="status" value="NOT_ANNOTATED_CDS" />
      <property type="molecule type" value="Genomic_DNA" />
    </dbReference>
    <dbReference type="EMBL" id="BC000689">
      <property type="protein sequence ID" value="AAH00689.1" />
      <property type="molecule type" value="mRNA" />
    </dbReference>
    <dbReference type="EMBL" id="BC003026">
      <property type="protein sequence ID" value="AAH03026.2" />
      <property type="molecule type" value="mRNA" />
    </dbReference>
    <dbReference type="EMBL" id="BC005320">
      <property type="protein sequence ID" value="AAH05320.1" />
      <property type="molecule type" value="mRNA" />
    </dbReference>
    <dbReference type="EMBL" id="BC005982">
      <property type="protein sequence ID" value="AAH05982.1" />
      <property type="molecule type" value="mRNA" />
    </dbReference>
    <dbReference type="EMBL" id="BC007104">
      <property type="protein sequence ID" value="AAH07104.1" />
      <property type="molecule type" value="mRNA" />
    </dbReference>
    <dbReference type="EMBL" id="BC013915">
      <property type="protein sequence ID" value="AAH13915.1" />
      <property type="molecule type" value="mRNA" />
    </dbReference>
    <dbReference type="EMBL" id="BC073992">
      <property type="protein sequence ID" value="AAH73992.1" />
      <property type="molecule type" value="mRNA" />
    </dbReference>
    <dbReference type="EMBL" id="BC093076">
      <property type="protein sequence ID" value="AAH93076.1" />
      <property type="molecule type" value="mRNA" />
    </dbReference>
    <dbReference type="EMBL" id="BC106030">
      <property type="protein sequence ID" value="AAI06031.1" />
      <property type="molecule type" value="mRNA" />
    </dbReference>
    <dbReference type="EMBL" id="BC137057">
      <property type="protein sequence ID" value="AAI37058.1" />
      <property type="molecule type" value="mRNA" />
    </dbReference>
    <dbReference type="EMBL" id="BC137058">
      <property type="protein sequence ID" value="AAI37059.1" />
      <property type="molecule type" value="mRNA" />
    </dbReference>
    <dbReference type="CCDS" id="CCDS5494.1" />
    <dbReference type="CCDS" id="CCDS75592.1" />
    <dbReference type="PIR" id="A94496">
      <property type="entry name" value="CSHUA" />
    </dbReference>
    <dbReference type="RefSeq" id="NP_001287910.1">
      <property type="nucleotide sequence ID" value="NM_001300981.1" />
    </dbReference>
    <dbReference type="RefSeq" id="NP_066953.1">
      <property type="nucleotide sequence ID" value="NM_021130.4" />
    </dbReference>
    <dbReference type="UniGene" id="Hs.356331" />
    <dbReference type="PDB" id="1AK4">
      <property type="method" value="X-ray" />
      <property type="resolution" value="2.36" />
      <property type="chains" value="A/B=1-165" />
    </dbReference>
    <dbReference type="PDB" id="1AWQ">
      <property type="method" value="X-ray" />
      <property type="resolution" value="1.58" />
      <property type="chains" value="A=2-165" />
    </dbReference>
    <dbReference type="PDB" id="1AWR">
      <property type="method" value="X-ray" />
      <property type="resolution" value="1.58" />
      <property type="chains" value="A/B/C/D/E/F=2-165" />
    </dbReference>
    <dbReference type="PDB" id="1AWS">
      <property type="method" value="X-ray" />
      <property type="resolution" value="2.55" />
      <property type="chains" value="A=2-165" />
    </dbReference>
    <dbReference type="PDB" id="1AWT">
      <property type="method" value="X-ray" />
      <property type="resolution" value="2.55" />
      <property type="chains" value="A/B/C/D/E/F=2-165" />
    </dbReference>
    <dbReference type="PDB" id="1AWU">
      <property type="method" value="X-ray" />
      <property type="resolution" value="2.34" />
      <property type="chains" value="A=2-165" />
    </dbReference>
    <dbReference type="PDB" id="1AWV">
      <property type="method" value="X-ray" />
      <property type="resolution" value="2.34" />
      <property type="chains" value="A/B/C/D/E/F=2-165" />
    </dbReference>
    <dbReference type="PDB" id="1BCK">
      <property type="method" value="X-ray" />
      <property type="resolution" value="1.80" />
      <property type="chains" value="A=1-165" />
    </dbReference>
    <dbReference type="PDB" id="1CWA">
      <property type="method" value="X-ray" />
      <property type="resolution" value="2.10" />
      <property type="chains" value="A=1-165" />
    </dbReference>
    <dbReference type="PDB" id="1CWB">
      <property type="method" value="X-ray" />
      <property type="resolution" value="2.20" />
      <property type="chains" value="A=1-165" />
    </dbReference>
    <dbReference type="PDB" id="1CWC">
      <property type="method" value="X-ray" />
      <property type="resolution" value="1.86" />
      <property type="chains" value="A=1-165" />
    </dbReference>
    <dbReference type="PDB" id="1CWF">
      <property type="method" value="X-ray" />
      <property type="resolution" value="1.86" />
      <property type="chains" value="A=1-165" />
    </dbReference>
    <dbReference type="PDB" id="1CWH">
      <property type="method" value="X-ray" />
      <property type="resolution" value="1.86" />
      <property type="chains" value="A=1-165" />
    </dbReference>
    <dbReference type="PDB" id="1CWI">
      <property type="method" value="X-ray" />
      <property type="resolution" value="1.90" />
      <property type="chains" value="A=1-165" />
    </dbReference>
    <dbReference type="PDB" id="1CWJ">
      <property type="method" value="X-ray" />
      <property type="resolution" value="1.80" />
      <property type="chains" value="A=1-165" />
    </dbReference>
    <dbReference type="PDB" id="1CWK">
      <property type="method" value="X-ray" />
      <property type="resolution" value="1.80" />
      <property type="chains" value="A=1-165" />
    </dbReference>
    <dbReference type="PDB" id="1CWL">
      <property type="method" value="X-ray" />
      <property type="resolution" value="1.80" />
      <property type="chains" value="A=1-165" />
    </dbReference>
    <dbReference type="PDB" id="1CWM">
      <property type="method" value="X-ray" />
      <property type="resolution" value="2.00" />
      <property type="chains" value="A=1-165" />
    </dbReference>
    <dbReference type="PDB" id="1CWO">
      <property type="method" value="X-ray" />
      <property type="resolution" value="1.86" />
      <property type="chains" value="A=1-165" />
    </dbReference>
    <dbReference type="PDB" id="1FGL">
      <property type="method" value="X-ray" />
      <property type="resolution" value="1.80" />
      <property type="chains" value="A=1-165" />
    </dbReference>
    <dbReference type="PDB" id="1M63">
      <property type="method" value="X-ray" />
      <property type="resolution" value="2.80" />
      <property type="chains" value="C/G=1-165" />
    </dbReference>
    <dbReference type="PDB" id="1M9C">
      <property type="method" value="X-ray" />
      <property type="resolution" value="2.00" />
      <property type="chains" value="A/B=1-165" />
    </dbReference>
    <dbReference type="PDB" id="1M9D">
      <property type="method" value="X-ray" />
      <property type="resolution" value="1.90" />
      <property type="chains" value="A/B=1-165" />
    </dbReference>
    <dbReference type="PDB" id="1M9E">
      <property type="method" value="X-ray" />
      <property type="resolution" value="1.72" />
      <property type="chains" value="A/B=1-164" />
    </dbReference>
    <dbReference type="PDB" id="1M9F">
      <property type="method" value="X-ray" />
      <property type="resolution" value="1.73" />
      <property type="chains" value="A/B=1-165" />
    </dbReference>
    <dbReference type="PDB" id="1M9X">
      <property type="method" value="X-ray" />
      <property type="resolution" value="1.70" />
      <property type="chains" value="A/B/E/F=1-165" />
    </dbReference>
    <dbReference type="PDB" id="1M9Y">
      <property type="method" value="X-ray" />
      <property type="resolution" value="1.90" />
      <property type="chains" value="A/B/E/F=1-165" />
    </dbReference>
    <dbReference type="PDB" id="1MF8">
      <property type="method" value="X-ray" />
      <property type="resolution" value="3.10" />
      <property type="chains" value="C=1-165" />
    </dbReference>
    <dbReference type="PDB" id="1MIK">
      <property type="method" value="X-ray" />
      <property type="resolution" value="1.76" />
      <property type="chains" value="A=1-165" />
    </dbReference>
    <dbReference type="PDB" id="1NMK">
      <property type="method" value="X-ray" />
      <property type="resolution" value="2.10" />
      <property type="chains" value="A/B=1-165" />
    </dbReference>
    <dbReference type="PDB" id="1OCA">
      <property type="method" value="NMR" />
      <property type="chains" value="A=1-165" />
    </dbReference>
    <dbReference type="PDB" id="1RMH">
      <property type="method" value="X-ray" />
      <property type="resolution" value="2.40" />
      <property type="chains" value="A/B=2-165" />
    </dbReference>
    <dbReference type="PDB" id="1VBS">
      <property type="method" value="X-ray" />
      <property type="resolution" value="2.00" />
      <property type="chains" value="A=1-165" />
    </dbReference>
    <dbReference type="PDB" id="1VBT">
      <property type="method" value="X-ray" />
      <property type="resolution" value="2.30" />
      <property type="chains" value="A/B=1-165" />
    </dbReference>
    <dbReference type="PDB" id="1W8L">
      <property type="method" value="X-ray" />
      <property type="resolution" value="1.80" />
      <property type="chains" value="A=2-165" />
    </dbReference>
    <dbReference type="PDB" id="1W8M">
      <property type="method" value="X-ray" />
      <property type="resolution" value="1.65" />
      <property type="chains" value="A=2-165" />
    </dbReference>
    <dbReference type="PDB" id="1W8V">
      <property type="method" value="X-ray" />
      <property type="resolution" value="1.70" />
      <property type="chains" value="A=2-165" />
    </dbReference>
    <dbReference type="PDB" id="1YND">
      <property type="method" value="X-ray" />
      <property type="resolution" value="1.60" />
      <property type="chains" value="A/B=1-165" />
    </dbReference>
    <dbReference type="PDB" id="1ZKF">
      <property type="method" value="X-ray" />
      <property type="resolution" value="2.55" />
      <property type="chains" value="A/B=1-165" />
    </dbReference>
    <dbReference type="PDB" id="2ALF">
      <property type="method" value="X-ray" />
      <property type="resolution" value="1.90" />
      <property type="chains" value="A=2-165" />
    </dbReference>
    <dbReference type="PDB" id="2CPL">
      <property type="method" value="X-ray" />
      <property type="resolution" value="1.63" />
      <property type="chains" value="A=1-165" />
    </dbReference>
    <dbReference type="PDB" id="2CYH">
      <property type="method" value="X-ray" />
      <property type="resolution" value="1.64" />
      <property type="chains" value="A=2-165" />
    </dbReference>
    <dbReference type="PDB" id="2MS4">
      <property type="method" value="NMR" />
      <property type="chains" value="A=1-165" />
    </dbReference>
    <dbReference type="PDB" id="2MZU">
      <property type="method" value="NMR" />
      <property type="chains" value="A=1-165" />
    </dbReference>
    <dbReference type="PDB" id="2N0T">
      <property type="method" value="NMR" />
      <property type="chains" value="A=1-165" />
    </dbReference>
    <dbReference type="PDB" id="2RMA">
      <property type="method" value="X-ray" />
      <property type="resolution" value="2.10" />
      <property type="chains" value="A/C/E/G/I/K/M/O/Q/S=1-165" />
    </dbReference>
    <dbReference type="PDB" id="2RMB">
      <property type="method" value="X-ray" />
      <property type="resolution" value="2.10" />
      <property type="chains" value="A/C/E/G/I/K/M/O/Q/S=1-165" />
    </dbReference>
    <dbReference type="PDB" id="2X25">
      <property type="method" value="X-ray" />
      <property type="resolution" value="1.20" />
      <property type="chains" value="B=2-165" />
    </dbReference>
    <dbReference type="PDB" id="2X2A">
      <property type="method" value="X-ray" />
      <property type="resolution" value="1.40" />
      <property type="chains" value="A/B=1-165" />
    </dbReference>
    <dbReference type="PDB" id="2X2C">
      <property type="method" value="X-ray" />
      <property type="resolution" value="2.41" />
      <property type="chains" value="K/M/O/Q/S=1-165" />
    </dbReference>
    <dbReference type="PDB" id="2X2D">
      <property type="method" value="X-ray" />
      <property type="resolution" value="1.95" />
      <property type="chains" value="B/C=1-165" />
    </dbReference>
    <dbReference type="PDB" id="2XGY">
      <property type="method" value="X-ray" />
      <property type="resolution" value="1.80" />
      <property type="chains" value="B=1-165" />
    </dbReference>
    <dbReference type="PDB" id="3CYH">
      <property type="method" value="X-ray" />
      <property type="resolution" value="1.90" />
      <property type="chains" value="A=2-165" />
    </dbReference>
    <dbReference type="PDB" id="3CYS">
      <property type="method" value="NMR" />
      <property type="chains" value="A=1-165" />
    </dbReference>
    <dbReference type="PDB" id="3K0M">
      <property type="method" value="X-ray" />
      <property type="resolution" value="1.25" />
      <property type="chains" value="A=1-165" />
    </dbReference>
    <dbReference type="PDB" id="3K0N">
      <property type="method" value="X-ray" />
      <property type="resolution" value="1.39" />
      <property type="chains" value="A=1-165" />
    </dbReference>
    <dbReference type="PDB" id="3K0O">
      <property type="method" value="X-ray" />
      <property type="resolution" value="1.55" />
      <property type="chains" value="A=1-165" />
    </dbReference>
    <dbReference type="PDB" id="3K0P">
      <property type="method" value="X-ray" />
      <property type="resolution" value="1.65" />
      <property type="chains" value="A=1-165" />
    </dbReference>
    <dbReference type="PDB" id="3K0Q">
      <property type="method" value="X-ray" />
      <property type="resolution" value="2.32" />
      <property type="chains" value="A=1-165" />
    </dbReference>
    <dbReference type="PDB" id="3K0R">
      <property type="method" value="X-ray" />
      <property type="resolution" value="2.42" />
      <property type="chains" value="A=1-165" />
    </dbReference>
    <dbReference type="PDB" id="3ODI">
      <property type="method" value="X-ray" />
      <property type="resolution" value="2.20" />
      <property type="chains" value="A/C/E/G/I/K/M/O/Q/S=1-165" />
    </dbReference>
    <dbReference type="PDB" id="3ODL">
      <property type="method" value="X-ray" />
      <property type="resolution" value="2.31" />
      <property type="chains" value="A/C/E/G/I/K/M/O/Q/S=1-165" />
    </dbReference>
    <dbReference type="PDB" id="3RDD">
      <property type="method" value="X-ray" />
      <property type="resolution" value="2.14" />
      <property type="chains" value="A=1-165" />
    </dbReference>
    <dbReference type="PDB" id="4CYH">
      <property type="method" value="X-ray" />
      <property type="resolution" value="2.10" />
      <property type="chains" value="A=2-165" />
    </dbReference>
    <dbReference type="PDB" id="4IPZ">
      <property type="method" value="X-ray" />
      <property type="resolution" value="1.67" />
      <property type="chains" value="A=1-165" />
    </dbReference>
    <dbReference type="PDB" id="4N1M">
      <property type="method" value="X-ray" />
      <property type="resolution" value="1.15" />
      <property type="chains" value="A=1-165" />
    </dbReference>
    <dbReference type="PDB" id="4N1N">
      <property type="method" value="X-ray" />
      <property type="resolution" value="1.50" />
      <property type="chains" value="A=1-165" />
    </dbReference>
    <dbReference type="PDB" id="4N1O">
      <property type="method" value="X-ray" />
      <property type="resolution" value="1.75" />
      <property type="chains" value="A=1-165" />
    </dbReference>
    <dbReference type="PDB" id="4N1P">
      <property type="method" value="X-ray" />
      <property type="resolution" value="1.90" />
      <property type="chains" value="A=1-165" />
    </dbReference>
    <dbReference type="PDB" id="4N1Q">
      <property type="method" value="X-ray" />
      <property type="resolution" value="1.65" />
      <property type="chains" value="A=1-165" />
    </dbReference>
    <dbReference type="PDB" id="4N1R">
      <property type="method" value="X-ray" />
      <property type="resolution" value="1.80" />
      <property type="chains" value="A=1-165" />
    </dbReference>
    <dbReference type="PDB" id="4N1S">
      <property type="method" value="X-ray" />
      <property type="resolution" value="1.47" />
      <property type="chains" value="A=1-165" />
    </dbReference>
    <dbReference type="PDB" id="4YUG">
      <property type="method" value="X-ray" />
      <property type="resolution" value="1.48" />
      <property type="chains" value="A=1-165" />
    </dbReference>
    <dbReference type="PDB" id="4YUH">
      <property type="method" value="X-ray" />
      <property type="resolution" value="1.34" />
      <property type="chains" value="A=1-165" />
    </dbReference>
    <dbReference type="PDB" id="4YUI">
      <property type="method" value="X-ray" />
      <property type="resolution" value="1.38" />
      <property type="chains" value="A=1-165" />
    </dbReference>
    <dbReference type="PDB" id="4YUJ">
      <property type="method" value="X-ray" />
      <property type="resolution" value="1.42" />
      <property type="chains" value="A=1-165" />
    </dbReference>
    <dbReference type="PDB" id="4YUK">
      <property type="method" value="X-ray" />
      <property type="resolution" value="1.48" />
      <property type="chains" value="A=1-165" />
    </dbReference>
    <dbReference type="PDB" id="4YUL">
      <property type="method" value="X-ray" />
      <property type="resolution" value="1.42" />
      <property type="chains" value="A=1-165" />
    </dbReference>
    <dbReference type="PDB" id="4YUM">
      <property type="method" value="X-ray" />
      <property type="resolution" value="1.50" />
      <property type="chains" value="A=1-165" />
    </dbReference>
    <dbReference type="PDB" id="4YUN">
      <property type="method" value="X-ray" />
      <property type="resolution" value="1.58" />
      <property type="chains" value="A=1-165" />
    </dbReference>
    <dbReference type="PDB" id="4YUO">
      <property type="method" value="X-ray" />
      <property type="resolution" value="1.20" />
      <property type="chains" value="A=1-165" />
    </dbReference>
    <dbReference type="PDB" id="4YUP">
      <property type="method" value="X-ray" />
      <property type="resolution" value="1.75" />
      <property type="chains" value="A=1-165" />
    </dbReference>
    <dbReference type="PDB" id="5CYH">
      <property type="method" value="X-ray" />
      <property type="resolution" value="2.10" />
      <property type="chains" value="A=2-165" />
    </dbReference>
    <dbReference type="PDB" id="5F66">
      <property type="method" value="X-ray" />
      <property type="resolution" value="1.15" />
      <property type="chains" value="A=1-165" />
    </dbReference>
    <dbReference type="PDB" id="5FJB">
      <property type="method" value="EM" />
      <property type="resolution" value="9.00" />
      <property type="chains" value="C=2-165" />
    </dbReference>
    <dbReference type="PDB" id="5KUL">
      <property type="method" value="X-ray" />
      <property type="resolution" value="1.70" />
      <property type="chains" value="A=2-165" />
    </dbReference>
    <dbReference type="PDB" id="5KUN">
      <property type="method" value="X-ray" />
      <property type="resolution" value="1.70" />
      <property type="chains" value="A=2-165" />
    </dbReference>
    <dbReference type="PDB" id="5KUO">
      <property type="method" value="X-ray" />
      <property type="resolution" value="1.70" />
      <property type="chains" value="A=2-165" />
    </dbReference>
    <dbReference type="PDB" id="5KUQ">
      <property type="method" value="X-ray" />
      <property type="resolution" value="1.70" />
      <property type="chains" value="A=2-165" />
    </dbReference>
    <dbReference type="PDB" id="5KUR">
      <property type="method" value="X-ray" />
      <property type="resolution" value="1.70" />
      <property type="chains" value="A=2-165" />
    </dbReference>
    <dbReference type="PDB" id="5KUS">
      <property type="method" value="X-ray" />
      <property type="resolution" value="1.70" />
      <property type="chains" value="A=2-165" />
    </dbReference>
    <dbReference type="PDB" id="5KUU">
      <property type="method" value="X-ray" />
      <property type="resolution" value="1.70" />
      <property type="chains" value="A=2-165" />
    </dbReference>
    <dbReference type="PDB" id="5KUV">
      <property type="method" value="X-ray" />
      <property type="resolution" value="1.70" />
      <property type="chains" value="A=2-165" />
    </dbReference>
    <dbReference type="PDB" id="5KUW">
      <property type="method" value="X-ray" />
      <property type="resolution" value="1.70" />
      <property type="chains" value="A=2-165" />
    </dbReference>
    <dbReference type="PDB" id="5KUZ">
      <property type="method" value="X-ray" />
      <property type="resolution" value="1.70" />
      <property type="chains" value="A=2-165" />
    </dbReference>
    <dbReference type="PDB" id="5KV0">
      <property type="method" value="X-ray" />
      <property type="resolution" value="1.70" />
      <property type="chains" value="A=2-165" />
    </dbReference>
    <dbReference type="PDB" id="5KV1">
      <property type="method" value="X-ray" />
      <property type="resolution" value="1.70" />
      <property type="chains" value="A=2-165" />
    </dbReference>
    <dbReference type="PDB" id="5KV2">
      <property type="method" value="X-ray" />
      <property type="resolution" value="1.70" />
      <property type="chains" value="A=2-165" />
    </dbReference>
    <dbReference type="PDB" id="5KV3">
      <property type="method" value="X-ray" />
      <property type="resolution" value="1.70" />
      <property type="chains" value="A=2-165" />
    </dbReference>
    <dbReference type="PDB" id="5KV4">
      <property type="method" value="X-ray" />
      <property type="resolution" value="1.70" />
      <property type="chains" value="A=2-165" />
    </dbReference>
    <dbReference type="PDB" id="5KV5">
      <property type="method" value="X-ray" />
      <property type="resolution" value="1.70" />
      <property type="chains" value="A=2-165" />
    </dbReference>
    <dbReference type="PDB" id="5KV6">
      <property type="method" value="X-ray" />
      <property type="resolution" value="1.70" />
      <property type="chains" value="A=2-165" />
    </dbReference>
    <dbReference type="PDB" id="5KV7">
      <property type="method" value="X-ray" />
      <property type="resolution" value="1.70" />
      <property type="chains" value="A=2-165" />
    </dbReference>
    <dbReference type="PDB" id="5LUD">
      <property type="method" value="X-ray" />
      <property type="resolution" value="1.25" />
      <property type="chains" value="A=1-165" />
    </dbReference>
    <dbReference type="PDB" id="5NOQ">
      <property type="method" value="X-ray" />
      <property type="resolution" value="1.60" />
      <property type="chains" value="A=1-165" />
    </dbReference>
    <dbReference type="PDB" id="5NOR">
      <property type="method" value="X-ray" />
      <property type="resolution" value="1.80" />
      <property type="chains" value="A=1-165" />
    </dbReference>
    <dbReference type="PDB" id="5NOS">
      <property type="method" value="X-ray" />
      <property type="resolution" value="1.35" />
      <property type="chains" value="A=1-165" />
    </dbReference>
    <dbReference type="PDB" id="5NOT">
      <property type="method" value="X-ray" />
      <property type="resolution" value="1.45" />
      <property type="chains" value="A=1-165" />
    </dbReference>
    <dbReference type="PDB" id="5NOU">
      <property type="method" value="X-ray" />
      <property type="resolution" value="1.30" />
      <property type="chains" value="A=1-165" />
    </dbReference>
    <dbReference type="PDB" id="5NOV">
      <property type="method" value="X-ray" />
      <property type="resolution" value="2.00" />
      <property type="chains" value="A=1-165" />
    </dbReference>
    <dbReference type="PDB" id="5NOW">
      <property type="method" value="X-ray" />
      <property type="resolution" value="1.48" />
      <property type="chains" value="A=1-165" />
    </dbReference>
    <dbReference type="PDB" id="5NOX">
      <property type="method" value="X-ray" />
      <property type="resolution" value="1.49" />
      <property type="chains" value="A=1-165" />
    </dbReference>
    <dbReference type="PDB" id="5NOY">
      <property type="method" value="X-ray" />
      <property type="resolution" value="1.43" />
      <property type="chains" value="A=1-165" />
    </dbReference>
    <dbReference type="PDB" id="5NOZ">
      <property type="method" value="X-ray" />
      <property type="resolution" value="1.61" />
      <property type="chains" value="A=1-165" />
    </dbReference>
    <dbReference type="PDB" id="5T9U">
      <property type="method" value="X-ray" />
      <property type="resolution" value="2.30" />
      <property type="chains" value="A/B/C/D=1-164" />
    </dbReference>
    <dbReference type="PDB" id="5T9W">
      <property type="method" value="X-ray" />
      <property type="resolution" value="2.00" />
      <property type="chains" value="A=2-165" />
    </dbReference>
    <dbReference type="PDB" id="5T9Z">
      <property type="method" value="X-ray" />
      <property type="resolution" value="1.40" />
      <property type="chains" value="A=2-164" />
    </dbReference>
    <dbReference type="PDB" id="5TA2">
      <property type="method" value="X-ray" />
      <property type="resolution" value="1.48" />
      <property type="chains" value="A=2-164" />
    </dbReference>
    <dbReference type="PDB" id="5TA4">
      <property type="method" value="X-ray" />
      <property type="resolution" value="1.50" />
      <property type="chains" value="A=2-165" />
    </dbReference>
    <dbReference type="PDBsum" id="1AK4" />
    <dbReference type="PDBsum" id="1AWQ" />
    <dbReference type="PDBsum" id="1AWR" />
    <dbReference type="PDBsum" id="1AWS" />
    <dbReference type="PDBsum" id="1AWT" />
    <dbReference type="PDBsum" id="1AWU" />
    <dbReference type="PDBsum" id="1AWV" />
    <dbReference type="PDBsum" id="1BCK" />
    <dbReference type="PDBsum" id="1CWA" />
    <dbReference type="PDBsum" id="1CWB" />
    <dbReference type="PDBsum" id="1CWC" />
    <dbReference type="PDBsum" id="1CWF" />
    <dbReference type="PDBsum" id="1CWH" />
    <dbReference type="PDBsum" id="1CWI" />
    <dbReference type="PDBsum" id="1CWJ" />
    <dbReference type="PDBsum" id="1CWK" />
    <dbReference type="PDBsum" id="1CWL" />
    <dbReference type="PDBsum" id="1CWM" />
    <dbReference type="PDBsum" id="1CWO" />
    <dbReference type="PDBsum" id="1FGL" />
    <dbReference type="PDBsum" id="1M63" />
    <dbReference type="PDBsum" id="1M9C" />
    <dbReference type="PDBsum" id="1M9D" />
    <dbReference type="PDBsum" id="1M9E" />
    <dbReference type="PDBsum" id="1M9F" />
    <dbReference type="PDBsum" id="1M9X" />
    <dbReference type="PDBsum" id="1M9Y" />
    <dbReference type="PDBsum" id="1MF8" />
    <dbReference type="PDBsum" id="1MIK" />
    <dbReference type="PDBsum" id="1NMK" />
    <dbReference type="PDBsum" id="1OCA" />
    <dbReference type="PDBsum" id="1RMH" />
    <dbReference type="PDBsum" id="1VBS" />
    <dbReference type="PDBsum" id="1VBT" />
    <dbReference type="PDBsum" id="1W8L" />
    <dbReference type="PDBsum" id="1W8M" />
    <dbReference type="PDBsum" id="1W8V" />
    <dbReference type="PDBsum" id="1YND" />
    <dbReference type="PDBsum" id="1ZKF" />
    <dbReference type="PDBsum" id="2ALF" />
    <dbReference type="PDBsum" id="2CPL" />
    <dbReference type="PDBsum" id="2CYH" />
    <dbReference type="PDBsum" id="2MS4" />
    <dbReference type="PDBsum" id="2MZU" />
    <dbReference type="PDBsum" id="2N0T" />
    <dbReference type="PDBsum" id="2RMA" />
    <dbReference type="PDBsum" id="2RMB" />
    <dbReference type="PDBsum" id="2X25" />
    <dbReference type="PDBsum" id="2X2A" />
    <dbReference type="PDBsum" id="2X2C" />
    <dbReference type="PDBsum" id="2X2D" />
    <dbReference type="PDBsum" id="2XGY" />
    <dbReference type="PDBsum" id="3CYH" />
    <dbReference type="PDBsum" id="3CYS" />
    <dbReference type="PDBsum" id="3K0M" />
    <dbReference type="PDBsum" id="3K0N" />
    <dbReference type="PDBsum" id="3K0O" />
    <dbReference type="PDBsum" id="3K0P" />
    <dbReference type="PDBsum" id="3K0Q" />
    <dbReference type="PDBsum" id="3K0R" />
    <dbReference type="PDBsum" id="3ODI" />
    <dbReference type="PDBsum" id="3ODL" />
    <dbReference type="PDBsum" id="3RDD" />
    <dbReference type="PDBsum" id="4CYH" />
    <dbReference type="PDBsum" id="4IPZ" />
    <dbReference type="PDBsum" id="4N1M" />
    <dbReference type="PDBsum" id="4N1N" />
    <dbReference type="PDBsum" id="4N1O" />
    <dbReference type="PDBsum" id="4N1P" />
    <dbReference type="PDBsum" id="4N1Q" />
    <dbReference type="PDBsum" id="4N1R" />
    <dbReference type="PDBsum" id="4N1S" />
    <dbReference type="PDBsum" id="4YUG" />
    <dbReference type="PDBsum" id="4YUH" />
    <dbReference type="PDBsum" id="4YUI" />
    <dbReference type="PDBsum" id="4YUJ" />
    <dbReference type="PDBsum" id="4YUK" />
    <dbReference type="PDBsum" id="4YUL" />
    <dbReference type="PDBsum" id="4YUM" />
    <dbReference type="PDBsum" id="4YUN" />
    <dbReference type="PDBsum" id="4YUO" />
    <dbReference type="PDBsum" id="4YUP" />
    <dbReference type="PDBsum" id="5CYH" />
    <dbReference type="PDBsum" id="5F66" />
    <dbReference type="PDBsum" id="5FJB" />
    <dbReference type="PDBsum" id="5KUL" />
    <dbReference type="PDBsum" id="5KUN" />
    <dbReference type="PDBsum" id="5KUO" />
    <dbReference type="PDBsum" id="5KUQ" />
    <dbReference type="PDBsum" id="5KUR" />
    <dbReference type="PDBsum" id="5KUS" />
    <dbReference type="PDBsum" id="5KUU" />
    <dbReference type="PDBsum" id="5KUV" />
    <dbReference type="PDBsum" id="5KUW" />
    <dbReference type="PDBsum" id="5KUZ" />
    <dbReference type="PDBsum" id="5KV0" />
    <dbReference type="PDBsum" id="5KV1" />
    <dbReference type="PDBsum" id="5KV2" />
    <dbReference type="PDBsum" id="5KV3" />
    <dbReference type="PDBsum" id="5KV4" />
    <dbReference type="PDBsum" id="5KV5" />
    <dbReference type="PDBsum" id="5KV6" />
    <dbReference type="PDBsum" id="5KV7" />
    <dbReference type="PDBsum" id="5LUD" />
    <dbReference type="PDBsum" id="5NOQ" />
    <dbReference type="PDBsum" id="5NOR" />
    <dbReference type="PDBsum" id="5NOS" />
    <dbReference type="PDBsum" id="5NOT" />
    <dbReference type="PDBsum" id="5NOU" />
    <dbReference type="PDBsum" id="5NOV" />
    <dbReference type="PDBsum" id="5NOW" />
    <dbReference type="PDBsum" id="5NOX" />
    <dbReference type="PDBsum" id="5NOY" />
    <dbReference type="PDBsum" id="5NOZ" />
    <dbReference type="PDBsum" id="5T9U" />
    <dbReference type="PDBsum" id="5T9W" />
    <dbReference type="PDBsum" id="5T9Z" />
    <dbReference type="PDBsum" id="5TA2" />
    <dbReference type="PDBsum" id="5TA4" />
    <dbReference type="ProteinModelPortal" id="P62937" />
    <dbReference type="SMR" id="P62937" />
    <dbReference type="BioGrid" id="111474">
      <property type="interactions" value="112" />
    </dbReference>
    <dbReference type="CORUM" id="P62937" />
    <dbReference type="DIP" id="DIP-6080N" />
    <dbReference type="IntAct" id="P62937">
      <property type="interactions" value="67" />
    </dbReference>
    <dbReference type="MINT" id="MINT-4999116" />
    <dbReference type="STRING" id="9606.ENSP00000419425" />
    <dbReference type="BindingDB" id="P62937" />
    <dbReference type="ChEMBL" id="CHEMBL1949" />
    <dbReference type="DrugBank" id="DB01742">
      <property type="generic name" value="(3r)-1-Acetyl-3-Methylpiperidine" />
    </dbReference>
    <dbReference type="DrugBank" id="DB00091">
      <property type="generic name" value="Cyclosporine" />
    </dbReference>
    <dbReference type="DrugBank" id="DB02419">
      <property type="generic name" value="Ethyl Oxo(Piperidin-1-Yl)Acetate" />
    </dbReference>
    <dbReference type="DrugBank" id="DB00172">
      <property type="generic name" value="L-Proline" />
    </dbReference>
    <dbReference type="GuidetoPHARMACOLOGY" id="2751" />
    <dbReference type="iPTMnet" id="P62937" />
    <dbReference type="PhosphoSitePlus" id="P62937" />
    <dbReference type="SwissPalm" id="P62937" />
    <dbReference type="BioMuta" id="PPIA" />
    <dbReference type="DMDM" id="51702775" />
    <dbReference type="DOSAC-COBS-2DPAGE" id="P62937" />
    <dbReference type="OGP" id="P62937" />
    <dbReference type="REPRODUCTION-2DPAGE" id="IPI00419585" />
    <dbReference type="REPRODUCTION-2DPAGE" id="P62937" />
    <dbReference type="SWISS-2DPAGE" id="P62937" />
    <dbReference type="UCD-2DPAGE" id="P62937" />
    <dbReference type="EPD" id="P62937" />
    <dbReference type="PaxDb" id="P62937" />
    <dbReference type="PeptideAtlas" id="P62937" />
    <dbReference type="PRIDE" id="P62937" />
    <dbReference type="TopDownProteomics" id="P62937-1" />
    <dbReference type="DNASU" id="5478" />
    <dbReference type="Ensembl" id="ENST00000355968">
      <property type="protein sequence ID" value="ENSP00000430817" />
      <property type="gene ID" value="ENSG00000196262" />
    </dbReference>
    <dbReference type="Ensembl" id="ENST00000468812">
      <property type="protein sequence ID" value="ENSP00000419425" />
      <property type="gene ID" value="ENSG00000196262" />
    </dbReference>
    <dbReference type="Ensembl" id="ENST00000489459">
      <property type="protein sequence ID" value="ENSP00000427976" />
      <property type="gene ID" value="ENSG00000196262" />
    </dbReference>
    <dbReference type="Ensembl" id="ENST00000620047">
      <property type="protein sequence ID" value="ENSP00000479961" />
      <property type="gene ID" value="ENSG00000196262" />
    </dbReference>
    <dbReference type="GeneID" id="5478" />
    <dbReference type="KEGG" id="hsa:5478" />
    <dbReference type="UCSC" id="uc064djo.1">
      <property type="organism name" value="human" />
    </dbReference>
    <dbReference type="CTD" id="5478" />
    <dbReference type="DisGeNET" id="5478" />
    <dbReference type="EuPathDB" id="HostDB:ENSG00000196262.13" />
    <dbReference type="GeneCards" id="PPIA" />
    <dbReference type="HGNC" id="HGNC:9253">
      <property type="gene designation" value="PPIA" />
    </dbReference>
    <dbReference type="HPA" id="CAB004655" />
    <dbReference type="HPA" id="HPA058345" />
    <dbReference type="MIM" id="123840">
      <property type="type" value="gene" />
    </dbReference>
    <dbReference type="neXtProt" id="NX_P62937" />
    <dbReference type="OpenTargets" id="ENSG00000196262" />
    <dbReference type="PharmGKB" id="PA33574" />
    <dbReference type="eggNOG" id="KOG0865">
      <property type="taxonomic scope" value="Eukaryota" />
    </dbReference>
    <dbReference type="eggNOG" id="COG0652">
      <property type="taxonomic scope" value="LUCA" />
    </dbReference>
    <dbReference type="GeneTree" id="ENSGT00760000119119" />
    <dbReference type="HOGENOM" id="HOG000065981" />
    <dbReference type="HOVERGEN" id="HBG001065" />
    <dbReference type="InParanoid" id="P62937" />
    <dbReference type="KO" id="K03767" />
    <dbReference type="OMA" id="VPVEPVF" />
    <dbReference type="OrthoDB" id="EOG091G0BGL" />
    <dbReference type="PhylomeDB" id="P62937" />
    <dbReference type="TreeFam" id="TF316719" />
    <dbReference type="BRENDA" id="5.2.1.8">
      <property type="organism ID" value="2681" />
    </dbReference>
    <dbReference type="Reactome" id="R-HSA-114608">
      <property type="pathway name" value="Platelet degranulation" />
    </dbReference>
    <dbReference type="Reactome" id="R-HSA-162585">
      <property type="pathway name" value="Uncoating of the HIV Virion" />
    </dbReference>
    <dbReference type="Reactome" id="R-HSA-162588">
      <property type="pathway name" value="Budding and maturation of HIV virion" />
    </dbReference>
    <dbReference type="Reactome" id="R-HSA-162592">
      <property type="pathway name" value="Integration of provirus" />
    </dbReference>
    <dbReference type="Reactome" id="R-HSA-162594">
      <property type="pathway name" value="Early Phase of HIV Life Cycle" />
    </dbReference>
    <dbReference type="Reactome" id="R-HSA-164516">
      <property type="pathway name" value="Minus-strand DNA synthesis" />
    </dbReference>
    <dbReference type="Reactome" id="R-HSA-164525">
      <property type="pathway name" value="Plus-strand DNA synthesis" />
    </dbReference>
    <dbReference type="Reactome" id="R-HSA-173107">
      <property type="pathway name" value="Binding and entry of HIV virion" />
    </dbReference>
    <dbReference type="Reactome" id="R-HSA-175474">
      <property type="pathway name" value="Assembly Of The HIV Virion" />
    </dbReference>
    <dbReference type="Reactome" id="R-HSA-180689">
      <property type="pathway name" value="APOBEC3G mediated resistance to HIV-1 infection" />
    </dbReference>
    <dbReference type="Reactome" id="R-HSA-2025928">
      <property type="pathway name" value="Calcineurin activates NFAT" />
    </dbReference>
    <dbReference type="Reactome" id="R-HSA-210991">
      <property type="pathway name" value="Basigin interactions" />
    </dbReference>
    <dbReference type="Reactome" id="R-HSA-6798695">
      <property type="pathway name" value="Neutrophil degranulation" />
    </dbReference>
    <dbReference type="Reactome" id="R-HSA-8950505">
      <property type="pathway name" value="Gene and protein expression by JAK-STAT signaling after Interleukin-12 stimulation" />
    </dbReference>
    <dbReference type="ChiTaRS" id="PPIA">
      <property type="organism name" value="human" />
    </dbReference>
    <dbReference type="EvolutionaryTrace" id="P62937" />
    <dbReference type="GeneWiki" id="Peptidylprolyl_isomerase_A" />
    <dbReference type="GenomeRNAi" id="5478" />
    <dbReference type="PRO" id="PR:P62937" />
    <dbReference type="Proteomes" id="UP000005640">
      <property type="component" value="Chromosome 7" />
    </dbReference>
    <dbReference type="Bgee" id="ENSG00000196262" />
    <dbReference type="CleanEx" id="HS_PPIA" />
    <dbReference type="ExpressionAtlas" id="P62937">
      <property type="expression patterns" value="baseline and differential" />
    </dbReference>
    <dbReference type="Genevisible" id="P62937">
      <property type="organism ID" value="HS" />
    </dbReference>
    <dbReference type="GO" id="GO:0005829">
      <property type="term" value="C:cytosol" />
      <property type="evidence" value="ECO:0000314" />
      <property type="project" value="UniProtKB" />
    </dbReference>
    <dbReference type="GO" id="GO:0070062">
      <property type="term" value="C:extracellular exosome" />
      <property type="evidence" value="ECO:0000314" />
      <property type="project" value="UniProtKB" />
    </dbReference>
    <dbReference type="GO" id="GO:0005576">
      <property type="term" value="C:extracellular region" />
      <property type="evidence" value="ECO:0000304" />
      <property type="project" value="Reactome" />
    </dbReference>
    <dbReference type="GO" id="GO:0005615">
      <property type="term" value="C:extracellular space" />
      <property type="evidence" value="ECO:0000314" />
      <property type="project" value="UniProtKB" />
    </dbReference>
    <dbReference type="GO" id="GO:1904813">
      <property type="term" value="C:ficolin-1-rich granule lumen" />
      <property type="evidence" value="ECO:0000304" />
      <property type="project" value="Reactome" />
    </dbReference>
    <dbReference type="GO" id="GO:0005925">
      <property type="term" value="C:focal adhesion" />
      <property type="evidence" value="ECO:0000314" />
      <property type="project" value="UniProtKB" />
    </dbReference>
    <dbReference type="GO" id="GO:0016020">
      <property type="term" value="C:membrane" />
      <property type="evidence" value="ECO:0000314" />
      <property type="project" value="UniProtKB" />
    </dbReference>
    <dbReference type="GO" id="GO:0005634">
      <property type="term" value="C:nucleus" />
      <property type="evidence" value="ECO:0000314" />
      <property type="project" value="UniProtKB" />
    </dbReference>
    <dbReference type="GO" id="GO:0034774">
      <property type="term" value="C:secretory granule lumen" />
      <property type="evidence" value="ECO:0000304" />
      <property type="project" value="Reactome" />
    </dbReference>
    <dbReference type="GO" id="GO:0031982">
      <property type="term" value="C:vesicle" />
      <property type="evidence" value="ECO:0000314" />
      <property type="project" value="UniProtKB" />
    </dbReference>
    <dbReference type="GO" id="GO:0016018">
      <property type="term" value="F:cyclosporin A binding" />
      <property type="evidence" value="ECO:0000314" />
      <property type="project" value="CAFA" />
    </dbReference>
    <dbReference type="GO" id="GO:0003755">
      <property type="term" value="F:peptidyl-prolyl cis-trans isomerase activity" />
      <property type="evidence" value="ECO:0000314" />
      <property type="project" value="UniProtKB" />
    </dbReference>
    <dbReference type="GO" id="GO:0003723">
      <property type="term" value="F:RNA binding" />
      <property type="evidence" value="ECO:0000314" />
      <property type="project" value="UniProtKB" />
    </dbReference>
    <dbReference type="GO" id="GO:0051082">
      <property type="term" value="F:unfolded protein binding" />
      <property type="evidence" value="ECO:0000304" />
      <property type="project" value="UniProtKB" />
    </dbReference>
    <dbReference type="GO" id="GO:0046790">
      <property type="term" value="F:virion binding" />
      <property type="evidence" value="ECO:0000303" />
      <property type="project" value="UniProtKB" />
    </dbReference>
    <dbReference type="GO" id="GO:0030260">
      <property type="term" value="P:entry into host cell" />
      <property type="evidence" value="ECO:0000304" />
      <property type="project" value="Reactome" />
    </dbReference>
    <dbReference type="GO" id="GO:0075713">
      <property type="term" value="P:establishment of integrated proviral latency" />
      <property type="evidence" value="ECO:0000304" />
      <property type="project" value="Reactome" />
    </dbReference>
    <dbReference type="GO" id="GO:0019064">
      <property type="term" value="P:fusion of virus membrane with host plasma membrane" />
      <property type="evidence" value="ECO:0000304" />
      <property type="project" value="Reactome" />
    </dbReference>
    <dbReference type="GO" id="GO:0035722">
      <property type="term" value="P:interleukin-12-mediated signaling pathway" />
      <property type="evidence" value="ECO:0000304" />
      <property type="project" value="Reactome" />
    </dbReference>
    <dbReference type="GO" id="GO:0050900">
      <property type="term" value="P:leukocyte migration" />
      <property type="evidence" value="ECO:0000304" />
      <property type="project" value="Reactome" />
    </dbReference>
    <dbReference type="GO" id="GO:0034389">
      <property type="term" value="P:lipid particle organization" />
      <property type="evidence" value="ECO:0000315" />
      <property type="project" value="UniProtKB" />
    </dbReference>
    <dbReference type="GO" id="GO:0043312">
      <property type="term" value="P:neutrophil degranulation" />
      <property type="evidence" value="ECO:0000304" />
      <property type="project" value="Reactome" />
    </dbReference>
    <dbReference type="GO" id="GO:0050714">
      <property type="term" value="P:positive regulation of protein secretion" />
      <property type="evidence" value="ECO:0000315" />
      <property type="project" value="UniProtKB" />
    </dbReference>
    <dbReference type="GO" id="GO:0045070">
      <property type="term" value="P:positive regulation of viral genome replication" />
      <property type="evidence" value="ECO:0000315" />
      <property type="project" value="UniProtKB" />
    </dbReference>
    <dbReference type="GO" id="GO:0006457">
      <property type="term" value="P:protein folding" />
      <property type="evidence" value="ECO:0000304" />
      <property type="project" value="UniProtKB" />
    </dbReference>
    <dbReference type="GO" id="GO:0000413">
      <property type="term" value="P:protein peptidyl-prolyl isomerization" />
      <property type="evidence" value="ECO:0000314" />
      <property type="project" value="UniProtKB" />
    </dbReference>
    <dbReference type="GO" id="GO:0045069">
      <property type="term" value="P:regulation of viral genome replication" />
      <property type="evidence" value="ECO:0000315" />
      <property type="project" value="UniProtKB" />
    </dbReference>
    <dbReference type="GO" id="GO:0006278">
      <property type="term" value="P:RNA-dependent DNA biosynthetic process" />
      <property type="evidence" value="ECO:0000304" />
      <property type="project" value="Reactome" />
    </dbReference>
    <dbReference type="GO" id="GO:0019061">
      <property type="term" value="P:uncoating of virus" />
      <property type="evidence" value="ECO:0000304" />
      <property type="project" value="Reactome" />
    </dbReference>
    <dbReference type="GO" id="GO:0019058">
      <property type="term" value="P:viral life cycle" />
      <property type="evidence" value="ECO:0000304" />
      <property type="project" value="Reactome" />
    </dbReference>
    <dbReference type="GO" id="GO:0019076">
      <property type="term" value="P:viral release from host cell" />
      <property type="evidence" value="ECO:0000304" />
      <property type="project" value="UniProtKB" />
    </dbReference>
    <dbReference type="GO" id="GO:0019068">
      <property type="term" value="P:virion assembly" />
      <property type="evidence" value="ECO:0000304" />
      <property type="project" value="Reactome" />
    </dbReference>
    <dbReference type="Gene3D" id="2.40.100.10">
      <property type="match status" value="1" />
    </dbReference>
    <dbReference type="InterPro" id="IPR029000">
      <property type="entry name" value="Cyclophilin-like_dom_sf" />
    </dbReference>
    <dbReference type="InterPro" id="IPR024936">
      <property type="entry name" value="Cyclophilin-type_PPIase" />
    </dbReference>
    <dbReference type="InterPro" id="IPR020892">
      <property type="entry name" value="Cyclophilin-type_PPIase_CS" />
    </dbReference>
    <dbReference type="InterPro" id="IPR002130">
      <property type="entry name" value="Cyclophilin-type_PPIase_dom" />
    </dbReference>
    <dbReference type="PANTHER" id="PTHR11071">
      <property type="entry name" value="PTHR11071" />
      <property type="match status" value="1" />
    </dbReference>
    <dbReference type="Pfam" id="PF00160">
      <property type="entry name" value="Pro_isomerase" />
      <property type="match status" value="1" />
    </dbReference>
    <dbReference type="PIRSF" id="PIRSF001467">
      <property type="entry name" value="Peptidylpro_ismrse" />
      <property type="match status" value="1" />
    </dbReference>
    <dbReference type="PRINTS" id="PR00153">
      <property type="entry name" value="CSAPPISMRASE" />
    </dbReference>
    <dbReference type="SUPFAM" id="SSF50891">
      <property type="entry name" value="SSF50891" />
      <property type="match status" value="1" />
    </dbReference>
    <dbReference type="PROSITE" id="PS00170">
      <property type="entry name" value="CSA_PPIASE_1" />
      <property type="match status" value="1" />
    </dbReference>
    <dbReference type="PROSITE" id="PS50072">
      <property type="entry name" value="CSA_PPIASE_2" />
      <property type="match status" value="1" />
    </dbReference>
    <dbReference type="PDB" id="1FGL" />
    <dbReference type="PDB" id="2MS4" />
    <dbReference type="PDB" id="3K0O" />
    <dbReference type="PDB" id="4IPZ" />
    <dbReference type="PDB" id="4N1M" />
    <dbReference type="PDB" id="4YUI" />
    <dbReference type="PubMed" id="19413330" />
    <dbReference type="PubMed" id="19608861" />
    <dbReference type="PubMed" id="20068231" />
    <dbReference type="PubMed" id="22223895" />
    <dbReference type="PubMed" id="22814378" />
    <dbReference type="PubMed" id="23186163" />
    <dbReference type="PubMed" id="25944712" />
    <dbReference type="PubMed" id="28112733" />
    <dbReference type="UniProtKB" id="P17742" />
    <dbReference type="PROSITE-ProRule" id="PRU00156" />
    <dbReference type="PubMed" id="12218175" />
    <dbReference type="PubMed" id="12357034" />
    <dbReference type="PubMed" id="12665801" />
    <dbReference type="PubMed" id="16527992" />
    <dbReference type="PubMed" id="2001362" />
    <dbReference type="PubMed" id="20364129" />
    <dbReference type="PubMed" id="25489052" />
    <dbReference type="PubMed" id="7657784" />
    <dbReference type="PubMed" id="8513493" />
    <dbReference type="PubMed" id="14702039" />
    <dbReference type="PubMed" id="15489334" />
    <feature type="chain">
      <location>
        <begin position="1" />
        <end position="165" />
      </location>
    </feature>
    <feature type="chain">
      <location>
        <begin position="2" />
        <end position="165" />
      </location>
    </feature>
    <feature type="modified residue" description="N-acetylmethionine on M">
      <location>
        <position position="1" />
      </location>
    </feature>
    <feature type="modified residue" description="N-acetylvaline on V">
      <location>
        <position position="2" />
      </location>
    </feature>
    <feature type="modified residue" description="Hydroxylation on N">
      <location>
        <position position="3" />
      </location>
    </feature>
    <feature type="modified residue" description="Ammonia loss on N">
      <location>
        <position position="3" />
      </location>
    </feature>
    <feature type="modified residue" description="Deamidation on N">
      <location>
        <position position="3" />
      </location>
    </feature>
    <feature type="modified residue" description="Hydroxylation on P">
      <location>
        <position position="4" />
      </location>
    </feature>
    <feature type="modified residue" description="Hydroxylation on P">
      <location>
        <position position="16" />
      </location>
    </feature>
    <feature type="modified residue" description="Citrullination on R">
      <location>
        <position position="19" />
      </location>
    </feature>
    <feature type="modified residue" description="N6-acetyllysine on K">
      <location>
        <position position="28" />
      </location>
    </feature>
    <feature type="modified residue" description="N6-acetyllysine on K">
      <location>
        <position position="44" />
      </location>
    </feature>
    <feature type="modified residue" description="N6-acetyllysine on K">
      <location>
        <position position="76" />
      </location>
    </feature>
    <feature type="modified residue" description="Phosphoserine on S">
      <location>
        <position position="77" />
      </location>
    </feature>
    <feature type="modified residue" description="N6-acetyllysine on K">
      <location>
        <position position="82" />
      </location>
    </feature>
    <feature type="modified residue" description="Phosphothreonine on T">
      <location>
        <position position="93" />
      </location>
    </feature>
    <feature type="modified residue" description="N6-acetyllysine on K">
      <location>
        <position position="125" />
      </location>
    </feature>
    <feature type="modified residue" description="N6-acetyllysine on K">
      <location>
        <position position="131" />
      </location>
    </feature>
    <feature type="modified residue" description="N6-acetyllysine on K">
      <location>
        <position position="133" />
      </location>
    </feature>
    <feature type="modified residue" description="Hydroxylation on K">
      <location>
        <position position="133" />
      </location>
    </feature>
    <feature type="modified residue" description="Hydroxylation on N">
      <location>
        <position position="137" />
      </location>
    </feature>
    <sequence length="165">MVNPTVFFDIAVDGEPLGRVSFELFADKVPKTAENFRALSTGEKGFGYKGSCFHRIIPGFMCQGGDFTRHNGTGGKSIYGEKFEDENFILKHTGPGILSMANAGPNTNGSQFFICTAKTEWLDGKHVVFGKVKEGMNIVEAMERFGSRNGKTSKKITIADCGQLE</sequence>
  </entry>
  <entry>
    <accession>Q06830</accession>
    <name>PRDX1_HUMAN</name>
    <protein>
      <recommendedName>
        <fullName>Peroxiredoxin-1</fullName>
      </recommendedName>
    </protein>
    <gene>
      <name type="primary">PRDX1</name>
      <name type="synonym">PAGA</name>
      <name type="synonym">PAGB</name>
      <name type="synonym">TDPX2</name>
    </gene>
    <organism>
      <name type="scientific">Homo sapiens</name>
    </organism>
    <dbReference type="NCBI Taxonomy" id="9606" />
    <dbReference type="PubMed" id="8496166" />
    <dbReference type="PubMed" id="8026862" />
    <dbReference type="DOI" id="10.1007/BF00188176" />
    <dbReference type="PubMed" id="19054851" />
    <dbReference type="DOI" id="10.1038/nmeth.1273" />
    <dbReference type="PubMed" id="16710414" />
    <dbReference type="DOI" id="10.1038/nature04727" />
    <dbReference type="PubMed" id="15489334" />
    <dbReference type="DOI" id="10.1101/gr.2596504" />
    <dbReference type="PubMed" id="9497357" />
    <dbReference type="DOI" id="10.1074/jbc.273.11.6297" />
    <dbReference type="PubMed" id="12059788" />
    <dbReference type="DOI" id="10.1042/BJ20020525" />
    <dbReference type="PubMed" id="11986303" />
    <dbReference type="DOI" id="10.1074/jbc.M110432200" />
    <dbReference type="PubMed" id="12161445" />
    <dbReference type="DOI" id="10.1074/jbc.M206626200" />
    <dbReference type="PubMed" id="12853451" />
    <dbReference type="DOI" id="10.1074/jbc.M305161200" />
    <dbReference type="PubMed" id="12714748" />
    <dbReference type="DOI" id="10.1126/science.1080273" />
    <dbReference type="PubMed" id="15105503" />
    <dbReference type="DOI" id="10.1126/science.1095569" />
    <dbReference type="PubMed" id="17081065" />
    <dbReference type="DOI" id="10.1021/pr060363j" />
    <dbReference type="PubMed" id="19608861" />
    <dbReference type="DOI" id="10.1126/science.1175371" />
    <dbReference type="PubMed" id="21269460" />
    <dbReference type="DOI" id="10.1186/1752-0509-5-17" />
    <dbReference type="PubMed" id="22905912" />
    <dbReference type="DOI" id="10.1021/pr300539b" />
    <dbReference type="PubMed" id="23186163" />
    <dbReference type="DOI" id="10.1021/pr300630k" />
    <dbReference type="PubMed" id="24275569" />
    <dbReference type="DOI" id="10.1016/j.jprot.2013.11.014" />
    <dbReference type="PubMed" id="25114211" />
    <dbReference type="DOI" id="10.1073/pnas.1413825111" />
    <dbReference type="PubMed" id="25944712" />
    <dbReference type="DOI" id="10.1002/pmic.201400617" />
    <dbReference type="PubMed" id="28112733" />
    <dbReference type="DOI" id="10.1038/nsmb.3366" />
    <dbReference type="PubMed" id="18172504" />
    <dbReference type="DOI" id="10.1038/nature06415" />
    <dbReference type="PubMed" id="19812042" />
    <dbReference type="DOI" id="10.1074/jbc.M109.036400" />
    <dbReference type="DOI" id="10.1002/bkcs.10284" />
    <dbReference type="EC" id="1.11.1.15" />
    <dbReference type="EMBL" id="X67951">
      <property type="protein sequence ID" value="CAA48137.1" />
      <property type="molecule type" value="mRNA" />
    </dbReference>
    <dbReference type="EMBL" id="L19184">
      <property type="protein sequence ID" value="AAA50464.1" />
      <property type="molecule type" value="mRNA" />
    </dbReference>
    <dbReference type="EMBL" id="BT019740">
      <property type="protein sequence ID" value="AAV38545.1" />
      <property type="molecule type" value="mRNA" />
    </dbReference>
    <dbReference type="EMBL" id="CR407652">
      <property type="protein sequence ID" value="CAG28580.1" />
      <property type="molecule type" value="mRNA" />
    </dbReference>
    <dbReference type="EMBL" id="DQ297142">
      <property type="protein sequence ID" value="ABB84465.1" />
      <property type="molecule type" value="Genomic_DNA" />
    </dbReference>
    <dbReference type="EMBL" id="AB451262">
      <property type="protein sequence ID" value="BAG70076.1" />
      <property type="molecule type" value="mRNA" />
    </dbReference>
    <dbReference type="EMBL" id="AB451388">
      <property type="protein sequence ID" value="BAG70202.1" />
      <property type="molecule type" value="mRNA" />
    </dbReference>
    <dbReference type="EMBL" id="AL451136">
      <property type="protein sequence ID" value="CAI13095.1" />
      <property type="molecule type" value="Genomic_DNA" />
    </dbReference>
    <dbReference type="EMBL" id="AL451136">
      <property type="protein sequence ID" value="CAI13096.1" />
      <property type="molecule type" value="Genomic_DNA" />
    </dbReference>
    <dbReference type="EMBL" id="AL451136">
      <property type="protein sequence ID" value="CAI13097.1" />
      <property type="status" value="ALT_SEQ" />
      <property type="molecule type" value="Genomic_DNA" />
    </dbReference>
    <dbReference type="EMBL" id="CH471059">
      <property type="protein sequence ID" value="EAX06975.1" />
      <property type="molecule type" value="Genomic_DNA" />
    </dbReference>
    <dbReference type="EMBL" id="CH471059">
      <property type="protein sequence ID" value="EAX06976.1" />
      <property type="molecule type" value="Genomic_DNA" />
    </dbReference>
    <dbReference type="EMBL" id="CH471059">
      <property type="protein sequence ID" value="EAX06978.1" />
      <property type="molecule type" value="Genomic_DNA" />
    </dbReference>
    <dbReference type="EMBL" id="CH471059">
      <property type="protein sequence ID" value="EAX06979.1" />
      <property type="molecule type" value="Genomic_DNA" />
    </dbReference>
    <dbReference type="EMBL" id="CH471059">
      <property type="protein sequence ID" value="EAX06980.1" />
      <property type="molecule type" value="Genomic_DNA" />
    </dbReference>
    <dbReference type="EMBL" id="CH471059">
      <property type="protein sequence ID" value="EAX06981.1" />
      <property type="molecule type" value="Genomic_DNA" />
    </dbReference>
    <dbReference type="EMBL" id="CH471059">
      <property type="protein sequence ID" value="EAX06982.1" />
      <property type="molecule type" value="Genomic_DNA" />
    </dbReference>
    <dbReference type="EMBL" id="BC007063">
      <property type="protein sequence ID" value="AAH07063.1" />
      <property type="molecule type" value="mRNA" />
    </dbReference>
    <dbReference type="EMBL" id="BC021683">
      <property type="protein sequence ID" value="AAH21683.1" />
      <property type="molecule type" value="mRNA" />
    </dbReference>
    <dbReference type="CCDS" id="CCDS522.1" />
    <dbReference type="PIR" id="A46711">
      <property type="entry name" value="A46711" />
    </dbReference>
    <dbReference type="RefSeq" id="NP_001189360.1">
      <property type="nucleotide sequence ID" value="NM_001202431.1" />
    </dbReference>
    <dbReference type="RefSeq" id="NP_002565.1">
      <property type="nucleotide sequence ID" value="NM_002574.3" />
    </dbReference>
    <dbReference type="RefSeq" id="NP_859047.1">
      <property type="nucleotide sequence ID" value="NM_181696.2" />
    </dbReference>
    <dbReference type="RefSeq" id="NP_859048.1">
      <property type="nucleotide sequence ID" value="NM_181697.2" />
    </dbReference>
    <dbReference type="UniGene" id="Hs.180909" />
    <dbReference type="UniGene" id="Hs.731900" />
    <dbReference type="PDB" id="2RII">
      <property type="method" value="X-ray" />
      <property type="resolution" value="2.60" />
      <property type="chains" value="A/B=1-199" />
    </dbReference>
    <dbReference type="PDB" id="3HY2">
      <property type="method" value="X-ray" />
      <property type="resolution" value="2.10" />
      <property type="chains" value="A/B=1-199" />
    </dbReference>
    <dbReference type="PDB" id="4XCS">
      <property type="method" value="X-ray" />
      <property type="resolution" value="2.10" />
      <property type="chains" value="A/B/C/D/E/F=1-199" />
    </dbReference>
    <dbReference type="PDBsum" id="2RII" />
    <dbReference type="PDBsum" id="3HY2" />
    <dbReference type="PDBsum" id="4XCS" />
    <dbReference type="ProteinModelPortal" id="Q06830" />
    <dbReference type="SMR" id="Q06830" />
    <dbReference type="BioGrid" id="111089">
      <property type="interactions" value="133" />
    </dbReference>
    <dbReference type="CORUM" id="Q06830" />
    <dbReference type="DIP" id="DIP-33152N" />
    <dbReference type="IntAct" id="Q06830">
      <property type="interactions" value="63" />
    </dbReference>
    <dbReference type="MINT" id="MINT-4999060" />
    <dbReference type="STRING" id="9606.ENSP00000262746" />
    <dbReference type="ChEMBL" id="CHEMBL5315" />
    <dbReference type="PeroxiBase" id="4501">
      <property type="entry name" value="Hs2CysPrx01" />
    </dbReference>
    <dbReference type="iPTMnet" id="Q06830" />
    <dbReference type="PhosphoSitePlus" id="Q06830" />
    <dbReference type="SwissPalm" id="Q06830" />
    <dbReference type="BioMuta" id="PRDX1" />
    <dbReference type="DMDM" id="548453" />
    <dbReference type="DOSAC-COBS-2DPAGE" id="Q06830" />
    <dbReference type="OGP" id="Q06830" />
    <dbReference type="SWISS-2DPAGE" id="Q06830" />
    <dbReference type="UCD-2DPAGE" id="Q06830" />
    <dbReference type="EPD" id="Q06830" />
    <dbReference type="MaxQB" id="Q06830" />
    <dbReference type="PaxDb" id="Q06830" />
    <dbReference type="PeptideAtlas" id="Q06830" />
    <dbReference type="PRIDE" id="Q06830" />
    <dbReference type="TopDownProteomics" id="Q06830" />
    <dbReference type="DNASU" id="5052" />
    <dbReference type="Ensembl" id="ENST00000262746">
      <property type="protein sequence ID" value="ENSP00000262746" />
      <property type="gene ID" value="ENSG00000117450" />
    </dbReference>
    <dbReference type="Ensembl" id="ENST00000319248">
      <property type="protein sequence ID" value="ENSP00000361152" />
      <property type="gene ID" value="ENSG00000117450" />
    </dbReference>
    <dbReference type="GeneID" id="5052" />
    <dbReference type="KEGG" id="hsa:5052" />
    <dbReference type="UCSC" id="uc001coa.4">
      <property type="organism name" value="human" />
    </dbReference>
    <dbReference type="CTD" id="5052" />
    <dbReference type="DisGeNET" id="5052" />
    <dbReference type="EuPathDB" id="HostDB:ENSG00000117450.13" />
    <dbReference type="GeneCards" id="PRDX1" />
    <dbReference type="HGNC" id="HGNC:9352">
      <property type="gene designation" value="PRDX1" />
    </dbReference>
    <dbReference type="HPA" id="CAB004682" />
    <dbReference type="HPA" id="HPA007730" />
    <dbReference type="MIM" id="176763">
      <property type="type" value="gene" />
    </dbReference>
    <dbReference type="neXtProt" id="NX_Q06830" />
    <dbReference type="OpenTargets" id="ENSG00000117450" />
    <dbReference type="PharmGKB" id="PA33722" />
    <dbReference type="eggNOG" id="KOG0852">
      <property type="taxonomic scope" value="Eukaryota" />
    </dbReference>
    <dbReference type="eggNOG" id="COG0450">
      <property type="taxonomic scope" value="LUCA" />
    </dbReference>
    <dbReference type="GeneTree" id="ENSGT00390000004653" />
    <dbReference type="HOVERGEN" id="HBG000286" />
    <dbReference type="InParanoid" id="Q06830" />
    <dbReference type="KO" id="K13279" />
    <dbReference type="OMA" id="CPANWEE" />
    <dbReference type="OrthoDB" id="EOG091G0IE5" />
    <dbReference type="PhylomeDB" id="Q06830" />
    <dbReference type="TreeFam" id="TF105181" />
    <dbReference type="BRENDA" id="1.11.1.15">
      <property type="organism ID" value="2681" />
    </dbReference>
    <dbReference type="Reactome" id="R-HSA-3299685">
      <property type="pathway name" value="Detoxification of Reactive Oxygen Species" />
    </dbReference>
    <dbReference type="Reactome" id="R-HSA-5628897">
      <property type="pathway name" value="TP53 Regulates Metabolic Genes" />
    </dbReference>
    <dbReference type="Reactome" id="R-HSA-8862803">
      <property type="pathway name" value="Deregulated CDK5 triggers multiple neurodegenerative pathways in Alzheimer's disease models" />
    </dbReference>
    <dbReference type="SIGNOR" id="Q06830" />
    <dbReference type="ChiTaRS" id="PRDX1">
      <property type="organism name" value="human" />
    </dbReference>
    <dbReference type="EvolutionaryTrace" id="Q06830" />
    <dbReference type="GeneWiki" id="Peroxiredoxin_1" />
    <dbReference type="GenomeRNAi" id="5052" />
    <dbReference type="PRO" id="PR:Q06830" />
    <dbReference type="Proteomes" id="UP000005640">
      <property type="component" value="Chromosome 1" />
    </dbReference>
    <dbReference type="Bgee" id="ENSG00000117450" />
    <dbReference type="CleanEx" id="HS_PRDX1" />
    <dbReference type="ExpressionAtlas" id="Q06830">
      <property type="expression patterns" value="baseline and differential" />
    </dbReference>
    <dbReference type="Genevisible" id="Q06830">
      <property type="organism ID" value="HS" />
    </dbReference>
    <dbReference type="GO" id="GO:0005737">
      <property type="term" value="C:cytoplasm" />
      <property type="evidence" value="ECO:0000314" />
      <property type="project" value="MGI" />
    </dbReference>
    <dbReference type="GO" id="GO:0005829">
      <property type="term" value="C:cytosol" />
      <property type="evidence" value="ECO:0000304" />
      <property type="project" value="Reactome" />
    </dbReference>
    <dbReference type="GO" id="GO:0070062">
      <property type="term" value="C:extracellular exosome" />
      <property type="evidence" value="ECO:0000314" />
      <property type="project" value="UniProtKB" />
    </dbReference>
    <dbReference type="GO" id="GO:0031012">
      <property type="term" value="C:extracellular matrix" />
      <property type="evidence" value="ECO:0000314" />
      <property type="project" value="BHF-UCL" />
    </dbReference>
    <dbReference type="GO" id="GO:0005615">
      <property type="term" value="C:extracellular space" />
      <property type="evidence" value="ECO:0000314" />
      <property type="project" value="UniProtKB" />
    </dbReference>
    <dbReference type="GO" id="GO:0042470">
      <property type="term" value="C:melanosome" />
      <property type="evidence" value="ECO:0000501" />
      <property type="project" value="UniProtKB-SubCell" />
    </dbReference>
    <dbReference type="GO" id="GO:0005739">
      <property type="term" value="C:mitochondrion" />
      <property type="evidence" value="ECO:0000501" />
      <property type="project" value="Ensembl" />
    </dbReference>
    <dbReference type="GO" id="GO:0043209">
      <property type="term" value="C:myelin sheath" />
      <property type="evidence" value="ECO:0000501" />
      <property type="project" value="Ensembl" />
    </dbReference>
    <dbReference type="GO" id="GO:0005634">
      <property type="term" value="C:nucleus" />
      <property type="evidence" value="ECO:0000314" />
      <property type="project" value="UniProtKB" />
    </dbReference>
    <dbReference type="GO" id="GO:0045296">
      <property type="term" value="F:cadherin binding" />
      <property type="evidence" value="ECO:0000314" />
      <property type="project" value="BHF-UCL" />
    </dbReference>
    <dbReference type="GO" id="GO:0042802">
      <property type="term" value="F:identical protein binding" />
      <property type="evidence" value="ECO:0000501" />
      <property type="project" value="Ensembl" />
    </dbReference>
    <dbReference type="GO" id="GO:0004601">
      <property type="term" value="F:peroxidase activity" />
      <property type="evidence" value="ECO:0000314" />
      <property type="project" value="MGI" />
    </dbReference>
    <dbReference type="GO" id="GO:0003723">
      <property type="term" value="F:RNA binding" />
      <property type="evidence" value="ECO:0000314" />
      <property type="project" value="UniProtKB" />
    </dbReference>
    <dbReference type="GO" id="GO:0008379">
      <property type="term" value="F:thioredoxin peroxidase activity" />
      <property type="evidence" value="ECO:0000314" />
      <property type="project" value="BHF-UCL" />
    </dbReference>
    <dbReference type="GO" id="GO:0008283">
      <property type="term" value="P:cell proliferation" />
      <property type="evidence" value="ECO:0000304" />
      <property type="project" value="ProtInc" />
    </dbReference>
    <dbReference type="GO" id="GO:0045454">
      <property type="term" value="P:cell redox homeostasis" />
      <property type="evidence" value="ECO:0000501" />
      <property type="project" value="InterPro" />
    </dbReference>
    <dbReference type="GO" id="GO:0034599">
      <property type="term" value="P:cellular response to oxidative stress" />
      <property type="evidence" value="ECO:0000304" />
      <property type="project" value="Reactome" />
    </dbReference>
    <dbReference type="GO" id="GO:0034101">
      <property type="term" value="P:erythrocyte homeostasis" />
      <property type="evidence" value="ECO:0000501" />
      <property type="project" value="Ensembl" />
    </dbReference>
    <dbReference type="GO" id="GO:0042744">
      <property type="term" value="P:hydrogen peroxide catabolic process" />
      <property type="evidence" value="ECO:0000314" />
      <property type="project" value="BHF-UCL" />
    </dbReference>
    <dbReference type="GO" id="GO:0030101">
      <property type="term" value="P:natural killer cell activation" />
      <property type="evidence" value="ECO:0000314" />
      <property type="project" value="UniProtKB" />
    </dbReference>
    <dbReference type="GO" id="GO:0042267">
      <property type="term" value="P:natural killer cell mediated cytotoxicity" />
      <property type="evidence" value="ECO:0000501" />
      <property type="project" value="Ensembl" />
    </dbReference>
    <dbReference type="GO" id="GO:0042345">
      <property type="term" value="P:regulation of NF-kappaB import into nucleus" />
      <property type="evidence" value="ECO:0000501" />
      <property type="project" value="Ensembl" />
    </dbReference>
    <dbReference type="GO" id="GO:0032872">
      <property type="term" value="P:regulation of stress-activated MAPK cascade" />
      <property type="evidence" value="ECO:0000501" />
      <property type="project" value="Ensembl" />
    </dbReference>
    <dbReference type="GO" id="GO:0019430">
      <property type="term" value="P:removal of superoxide radicals" />
      <property type="evidence" value="ECO:0000501" />
      <property type="project" value="Ensembl" />
    </dbReference>
    <dbReference type="GO" id="GO:0001895">
      <property type="term" value="P:retina homeostasis" />
      <property type="evidence" value="ECO:0000270" />
      <property type="project" value="UniProtKB" />
    </dbReference>
    <dbReference type="GO" id="GO:0001501">
      <property type="term" value="P:skeletal system development" />
      <property type="evidence" value="ECO:0000304" />
      <property type="project" value="ProtInc" />
    </dbReference>
    <dbReference type="InterPro" id="IPR000866">
      <property type="entry name" value="AhpC/TSA" />
    </dbReference>
    <dbReference type="InterPro" id="IPR024706">
      <property type="entry name" value="Peroxiredoxin_AhpC-typ" />
    </dbReference>
    <dbReference type="InterPro" id="IPR019479">
      <property type="entry name" value="Peroxiredoxin_C" />
    </dbReference>
    <dbReference type="InterPro" id="IPR036249">
      <property type="entry name" value="Thioredoxin-like_sf" />
    </dbReference>
    <dbReference type="InterPro" id="IPR013766">
      <property type="entry name" value="Thioredoxin_domain" />
    </dbReference>
    <dbReference type="Pfam" id="PF10417">
      <property type="entry name" value="1-cysPrx_C" />
      <property type="match status" value="1" />
    </dbReference>
    <dbReference type="Pfam" id="PF00578">
      <property type="entry name" value="AhpC-TSA" />
      <property type="match status" value="1" />
    </dbReference>
    <dbReference type="PIRSF" id="PIRSF000239">
      <property type="entry name" value="AHPC" />
      <property type="match status" value="1" />
    </dbReference>
    <dbReference type="SUPFAM" id="SSF52833">
      <property type="entry name" value="SSF52833" />
      <property type="match status" value="1" />
    </dbReference>
    <dbReference type="PROSITE" id="PS51352">
      <property type="entry name" value="THIOREDOXIN_2" />
      <property type="match status" value="1" />
    </dbReference>
    <dbReference type="PDB" id="2RII" />
    <dbReference type="PDB" id="3HY2" />
    <dbReference type="PDB" id="4XCS" />
    <dbReference type="PubMed" id="19608861" />
    <dbReference type="PubMed" id="23186163" />
    <dbReference type="PubMed" id="24275569" />
    <dbReference type="PubMed" id="25114211" />
    <dbReference type="PubMed" id="25944712" />
    <dbReference type="PubMed" id="28112733" />
    <dbReference type="UniProtKB" id="P0CB50" />
    <dbReference type="UniProtKB" id="P35700" />
    <dbReference type="PROSITE-ProRule" id="PRU00691" />
    <dbReference type="PubMed" id="11986303" />
    <dbReference type="PubMed" id="12059788" />
    <dbReference type="PubMed" id="12161445" />
    <dbReference type="PubMed" id="12714748" />
    <dbReference type="PubMed" id="12853451" />
    <dbReference type="PubMed" id="15105503" />
    <dbReference type="PubMed" id="17081065" />
    <dbReference type="PubMed" id="18172504" />
    <dbReference type="PubMed" id="19812042" />
    <dbReference type="PubMed" id="9497357" />
    <dbReference type="PubMed" id="12059788" />
    <dbReference type="PubMed" id="12161445" />
    <feature type="chain">
      <location>
        <begin position="2" />
        <end position="199" />
      </location>
    </feature>
    <feature type="modified residue" description="N-acetylserine on S">
      <location>
        <position position="2" />
      </location>
    </feature>
    <feature type="modified residue" description="N6-acetyllysine on K">
      <location>
        <position position="7" />
      </location>
    </feature>
    <feature type="modified residue" description="N6-acetyllysine on K">
      <location>
        <position position="16" />
      </location>
    </feature>
    <feature type="modified residue" description="N6-acetyllysine on K">
      <location>
        <position position="27" />
      </location>
    </feature>
    <feature type="modified residue" description="Phosphoserine on S">
      <location>
        <position position="32" />
      </location>
    </feature>
    <feature type="modified residue" description="N6-acetyllysine on K">
      <location>
        <position position="35" />
      </location>
    </feature>
    <feature type="modified residue" description="N6-succinyllysine on K">
      <location>
        <position position="35" />
      </location>
    </feature>
    <feature type="modified residue" description="Phosphothreonine on T">
      <location>
        <position position="90" />
      </location>
    </feature>
    <feature type="modified residue" description="N6-acetyllysine on K">
      <location>
        <position position="136" />
      </location>
    </feature>
    <feature type="sequence variant" description="In dbSNP:rs34034070.">
      <original>R</original>
      <variation>G</variation>
      <location>
        <position position="62" />
      </location>
    </feature>
    <feature type="disulfide bond" description="Interchain (with C-173); in linked form">
      <location>
        <position position="52" />
      </location>
    </feature>
    <feature type="disulfide bond" description="Interchain (with C-52); in linked form">
      <location>
        <position position="173" />
      </location>
    </feature>
    <sequence length="199">MSSGNAKIGHPAPNFKATAVMPDGQFKDISLSDYKGKYVVFFFYPLDFTFVCPTEIIAFSDRAEEFKKLNCQVIGASVDSHFCHLAWVNTPKKQGGLGPMNIPLVSDPKRTIAQDYGVLKADEGISFRGLFIIDDKGILRQITVNDLPVGRSVDETLRLVQAFQFTDKHGEVCPAGWKPGSDTIKPDVQKSKEYFSKQK</sequence>
  </entry>
  <entry>
    <accession>P01112</accession>
    <name>RASH_HUMAN</name>
    <protein>
      <recommendedName>
        <fullName>GTPase HRas</fullName>
      </recommendedName>
    </protein>
    <gene>
      <name type="primary">HRAS</name>
      <name type="synonym">HRAS1</name>
    </gene>
    <organism>
      <name type="scientific">Homo sapiens</name>
    </organism>
    <dbReference type="NCBI Taxonomy" id="9606" />
    <dbReference type="PubMed" id="6298635" />
    <dbReference type="DOI" id="10.1038/302033a0" />
    <dbReference type="PubMed" id="6844927" />
    <dbReference type="DOI" id="10.1126/science.6844927" />
    <dbReference type="PubMed" id="6087347" />
    <dbReference type="DOI" id="10.1073/pnas.81.15.4771" />
    <dbReference type="PubMed" id="14500341" />
    <dbReference type="PubMed" id="19054851" />
    <dbReference type="DOI" id="10.1038/nmeth.1273" />
    <dbReference type="PubMed" id="15489334" />
    <dbReference type="DOI" id="10.1101/gr.2596504" />
    <dbReference type="PubMed" id="6290897" />
    <dbReference type="DOI" id="10.1038/300143a0" />
    <dbReference type="PubMed" id="3670300" />
    <dbReference type="DOI" id="10.1128/MCB.7.8.2933" />
    <dbReference type="PubMed" id="8393791" />
    <dbReference type="DOI" id="10.1111/j.1432-1033.1993.tb18056.x" />
    <dbReference type="PubMed" id="3088563" />
    <dbReference type="DOI" id="10.1073/pnas.83.13.4607" />
    <dbReference type="PubMed" id="3011420" />
    <dbReference type="PubMed" id="2661017" />
    <dbReference type="DOI" id="10.1016/0092-8674(89)90054-8" />
    <dbReference type="PubMed" id="8626715" />
    <dbReference type="DOI" id="10.1074/jbc.271.19.11541" />
    <dbReference type="PubMed" id="9020151" />
    <dbReference type="DOI" id="10.1074/jbc.272.7.4323" />
    <dbReference type="PubMed" id="10369681" />
    <dbReference type="DOI" id="10.1093/emboj/18.12.3419" />
    <dbReference type="PubMed" id="10608844" />
    <dbReference type="DOI" id="10.1074/jbc.274.53.37815" />
    <dbReference type="PubMed" id="11022048" />
    <dbReference type="DOI" id="10.1074/jbc.M008324200" />
    <dbReference type="PubMed" id="11598133" />
    <dbReference type="DOI" id="10.1074/jbc.M108373200" />
    <dbReference type="PubMed" id="11257115" />
    <dbReference type="DOI" id="10.1083/jcb.152.6.1135" />
    <dbReference type="PubMed" id="11980706" />
    <dbReference type="DOI" id="10.1093/emboj/21.9.2095" />
    <dbReference type="PubMed" id="12684535" />
    <dbReference type="DOI" id="10.1073/pnas.0735842100" />
    <dbReference type="PubMed" id="22821884" />
    <dbReference type="DOI" id="10.1002/ajmg.a.35449" />
    <dbReference type="PubMed" id="15546861" />
    <dbReference type="DOI" id="10.1074/jbc.M410775200" />
    <dbReference type="PubMed" id="16000296" />
    <dbReference type="DOI" id="10.1074/jbc.M504113200" />
    <dbReference type="PubMed" id="15705808" />
    <dbReference type="DOI" id="10.1126/science.1105654" />
    <dbReference type="PubMed" id="17230191" />
    <dbReference type="DOI" id="10.1038/nature05476" />
    <dbReference type="PubMed" id="2448879" />
    <dbReference type="DOI" id="10.1126/science.2448879" />
    <dbReference type="PubMed" id="2476675" />
    <dbReference type="DOI" id="10.1038/341209a0" />
    <dbReference type="PubMed" id="2196171" />
    <dbReference type="PubMed" id="1899707" />
    <dbReference type="DOI" id="10.1016/0022-2836(91)90753-S" />
    <dbReference type="PubMed" id="8142349" />
    <dbReference type="DOI" id="10.1021/bi00178a008" />
    <dbReference type="PubMed" id="9219684" />
    <dbReference type="DOI" id="10.1126/science.277.5324.333" />
    <dbReference type="PubMed" id="10574788" />
    <dbReference type="DOI" id="10.1016/S0969-2126(00)80021-0" />
    <dbReference type="PubMed" id="12213964" />
    <dbReference type="DOI" id="10.1073/pnas.192453199" />
    <dbReference type="PubMed" id="12740440" />
    <dbReference type="DOI" id="10.1073/pnas.1037299100" />
    <dbReference type="PubMed" id="18073111" />
    <dbReference type="DOI" id="10.1016/j.str.2007.10.011" />
    <dbReference type="PubMed" id="18596699" />
    <dbReference type="DOI" id="10.1038/emboj.2008.125" />
    <dbReference type="PubMed" id="1459726" />
    <dbReference type="DOI" id="10.1002/ijc.2910520606" />
    <dbReference type="PubMed" id="12727991" />
    <dbReference type="DOI" id="10.1210/jc.2002-021907" />
    <dbReference type="PubMed" id="16170316" />
    <dbReference type="DOI" id="10.1038/ng1641" />
    <dbReference type="PubMed" id="16329078" />
    <dbReference type="DOI" id="10.1002/ajmg.a.31047" />
    <dbReference type="PubMed" id="16443854" />
    <dbReference type="DOI" id="10.1136/jmg.2005.040352" />
    <dbReference type="PubMed" id="17054105" />
    <dbReference type="DOI" id="10.1002/humu.20431" />
    <dbReference type="PubMed" id="17412879" />
    <dbReference type="DOI" id="10.1136/jmg.2007.049270" />
    <dbReference type="PubMed" id="18247425" />
    <dbReference type="DOI" id="10.1002/ajmg.a.32227" />
    <dbReference type="PubMed" id="18039947" />
    <dbReference type="DOI" id="10.1136/jmg.2007.054411" />
    <dbReference type="PubMed" id="19995790" />
    <dbReference type="DOI" id="10.1093/hmg/ddp548" />
    <dbReference type="PubMed" id="22683711" />
    <dbReference type="DOI" id="10.1038/ng.2316" />
    <dbReference type="MIM" id="218040" />
    <dbReference type="MIM" id="218040" />
    <dbReference type="MIM" id="188470" />
    <dbReference type="MIM" id="109800" />
    <dbReference type="MIM" id="163200" />
    <dbReference type="EMBL" id="J00277">
      <property type="protein sequence ID" value="AAB02605.1" />
      <property type="molecule type" value="Genomic_DNA" />
    </dbReference>
    <dbReference type="EMBL" id="AJ437024">
      <property type="protein sequence ID" value="CAD24594.1" />
      <property type="molecule type" value="mRNA" />
    </dbReference>
    <dbReference type="EMBL" id="AF493916">
      <property type="protein sequence ID" value="AAM12630.1" />
      <property type="molecule type" value="mRNA" />
    </dbReference>
    <dbReference type="EMBL" id="CR536579">
      <property type="protein sequence ID" value="CAG38816.1" />
      <property type="molecule type" value="mRNA" />
    </dbReference>
    <dbReference type="EMBL" id="CR542271">
      <property type="protein sequence ID" value="CAG47067.1" />
      <property type="molecule type" value="mRNA" />
    </dbReference>
    <dbReference type="EMBL" id="BT019421">
      <property type="protein sequence ID" value="AAV38228.1" />
      <property type="molecule type" value="mRNA" />
    </dbReference>
    <dbReference type="EMBL" id="EF015887">
      <property type="protein sequence ID" value="ABI97389.1" />
      <property type="molecule type" value="Genomic_DNA" />
    </dbReference>
    <dbReference type="EMBL" id="AB451336">
      <property type="protein sequence ID" value="BAG70150.1" />
      <property type="molecule type" value="mRNA" />
    </dbReference>
    <dbReference type="EMBL" id="AB451485">
      <property type="protein sequence ID" value="BAG70299.1" />
      <property type="molecule type" value="mRNA" />
    </dbReference>
    <dbReference type="EMBL" id="CH471158">
      <property type="protein sequence ID" value="EAX02337.1" />
      <property type="molecule type" value="Genomic_DNA" />
    </dbReference>
    <dbReference type="EMBL" id="CH471158">
      <property type="protein sequence ID" value="EAX02338.1" />
      <property type="molecule type" value="Genomic_DNA" />
    </dbReference>
    <dbReference type="EMBL" id="BC006499">
      <property type="protein sequence ID" value="AAH06499.1" />
      <property type="molecule type" value="mRNA" />
    </dbReference>
    <dbReference type="EMBL" id="BC095471">
      <property type="protein sequence ID" value="AAH95471.1" />
      <property type="molecule type" value="mRNA" />
    </dbReference>
    <dbReference type="EMBL" id="M17232">
      <property type="protein sequence ID" value="AAA35685.1" />
      <property type="molecule type" value="Genomic_DNA" />
    </dbReference>
    <dbReference type="CCDS" id="CCDS7698.1" />
    <dbReference type="CCDS" id="CCDS7699.1" />
    <dbReference type="PIR" id="A93299">
      <property type="entry name" value="TVHUH" />
    </dbReference>
    <dbReference type="RefSeq" id="NP_001123914.1">
      <property type="nucleotide sequence ID" value="NM_001130442.2" />
    </dbReference>
    <dbReference type="RefSeq" id="NP_001304983.1">
      <property type="nucleotide sequence ID" value="NM_001318054.1" />
    </dbReference>
    <dbReference type="RefSeq" id="NP_005334.1">
      <property type="nucleotide sequence ID" value="NM_005343.3" />
    </dbReference>
    <dbReference type="RefSeq" id="NP_789765.1">
      <property type="nucleotide sequence ID" value="NM_176795.4" />
    </dbReference>
    <dbReference type="UniGene" id="Hs.37003" />
    <dbReference type="PDB" id="121P">
      <property type="method" value="X-ray" />
      <property type="resolution" value="1.54" />
      <property type="chains" value="A=1-166" />
    </dbReference>
    <dbReference type="PDB" id="1AA9">
      <property type="method" value="NMR" />
      <property type="chains" value="A=1-171" />
    </dbReference>
    <dbReference type="PDB" id="1AGP">
      <property type="method" value="X-ray" />
      <property type="resolution" value="2.30" />
      <property type="chains" value="A=1-166" />
    </dbReference>
    <dbReference type="PDB" id="1BKD">
      <property type="method" value="X-ray" />
      <property type="resolution" value="2.80" />
      <property type="chains" value="R=1-166" />
    </dbReference>
    <dbReference type="PDB" id="1CLU">
      <property type="method" value="X-ray" />
      <property type="resolution" value="1.70" />
      <property type="chains" value="A=1-166" />
    </dbReference>
    <dbReference type="PDB" id="1CRP">
      <property type="method" value="NMR" />
      <property type="chains" value="A=1-166" />
    </dbReference>
    <dbReference type="PDB" id="1CRQ">
      <property type="method" value="NMR" />
      <property type="chains" value="A=1-166" />
    </dbReference>
    <dbReference type="PDB" id="1CRR">
      <property type="method" value="NMR" />
      <property type="chains" value="A=1-166" />
    </dbReference>
    <dbReference type="PDB" id="1CTQ">
      <property type="method" value="X-ray" />
      <property type="resolution" value="1.26" />
      <property type="chains" value="A=1-166" />
    </dbReference>
    <dbReference type="PDB" id="1GNP">
      <property type="method" value="X-ray" />
      <property type="resolution" value="2.70" />
      <property type="chains" value="A=1-166" />
    </dbReference>
    <dbReference type="PDB" id="1GNQ">
      <property type="method" value="X-ray" />
      <property type="resolution" value="2.50" />
      <property type="chains" value="A=1-166" />
    </dbReference>
    <dbReference type="PDB" id="1GNR">
      <property type="method" value="X-ray" />
      <property type="resolution" value="1.85" />
      <property type="chains" value="A=1-166" />
    </dbReference>
    <dbReference type="PDB" id="1HE8">
      <property type="method" value="X-ray" />
      <property type="resolution" value="3.00" />
      <property type="chains" value="B=1-166" />
    </dbReference>
    <dbReference type="PDB" id="1IAQ">
      <property type="method" value="X-ray" />
      <property type="resolution" value="2.90" />
      <property type="chains" value="A/B/C=1-166" />
    </dbReference>
    <dbReference type="PDB" id="1IOZ">
      <property type="method" value="X-ray" />
      <property type="resolution" value="2.00" />
      <property type="chains" value="A=1-171" />
    </dbReference>
    <dbReference type="PDB" id="1JAH">
      <property type="method" value="X-ray" />
      <property type="resolution" value="1.80" />
      <property type="chains" value="A=1-166" />
    </dbReference>
    <dbReference type="PDB" id="1JAI">
      <property type="method" value="X-ray" />
      <property type="resolution" value="1.80" />
      <property type="chains" value="A=1-166" />
    </dbReference>
    <dbReference type="PDB" id="1K8R">
      <property type="method" value="X-ray" />
      <property type="resolution" value="3.00" />
      <property type="chains" value="A=1-166" />
    </dbReference>
    <dbReference type="PDB" id="1LF0">
      <property type="method" value="X-ray" />
      <property type="resolution" value="1.70" />
      <property type="chains" value="A=1-166" />
    </dbReference>
    <dbReference type="PDB" id="1LF5">
      <property type="method" value="X-ray" />
      <property type="resolution" value="1.70" />
      <property type="chains" value="A=1-166" />
    </dbReference>
    <dbReference type="PDB" id="1LFD">
      <property type="method" value="X-ray" />
      <property type="resolution" value="2.10" />
      <property type="chains" value="B/D=1-167" />
    </dbReference>
    <dbReference type="PDB" id="1NVU">
      <property type="method" value="X-ray" />
      <property type="resolution" value="2.20" />
      <property type="chains" value="Q/R=1-166" />
    </dbReference>
    <dbReference type="PDB" id="1NVV">
      <property type="method" value="X-ray" />
      <property type="resolution" value="2.18" />
      <property type="chains" value="Q/R=1-166" />
    </dbReference>
    <dbReference type="PDB" id="1NVW">
      <property type="method" value="X-ray" />
      <property type="resolution" value="2.70" />
      <property type="chains" value="Q/R=1-166" />
    </dbReference>
    <dbReference type="PDB" id="1NVX">
      <property type="method" value="X-ray" />
      <property type="resolution" value="3.20" />
      <property type="chains" value="Q/R=1-166" />
    </dbReference>
    <dbReference type="PDB" id="1P2S">
      <property type="method" value="X-ray" />
      <property type="resolution" value="2.45" />
      <property type="chains" value="A=1-166" />
    </dbReference>
    <dbReference type="PDB" id="1P2T">
      <property type="method" value="X-ray" />
      <property type="resolution" value="2.00" />
      <property type="chains" value="A=1-166" />
    </dbReference>
    <dbReference type="PDB" id="1P2U">
      <property type="method" value="X-ray" />
      <property type="resolution" value="2.00" />
      <property type="chains" value="A=1-166" />
    </dbReference>
    <dbReference type="PDB" id="1P2V">
      <property type="method" value="X-ray" />
      <property type="resolution" value="2.30" />
      <property type="chains" value="A=1-166" />
    </dbReference>
    <dbReference type="PDB" id="1PLJ">
      <property type="method" value="X-ray" />
      <property type="resolution" value="2.80" />
      <property type="chains" value="A=1-166" />
    </dbReference>
    <dbReference type="PDB" id="1PLK">
      <property type="method" value="X-ray" />
      <property type="resolution" value="2.80" />
      <property type="chains" value="A=1-166" />
    </dbReference>
    <dbReference type="PDB" id="1PLL">
      <property type="method" value="X-ray" />
      <property type="resolution" value="2.80" />
      <property type="chains" value="A=1-166" />
    </dbReference>
    <dbReference type="PDB" id="1Q21">
      <property type="method" value="X-ray" />
      <property type="resolution" value="2.20" />
      <property type="chains" value="A=1-171" />
    </dbReference>
    <dbReference type="PDB" id="1QRA">
      <property type="method" value="X-ray" />
      <property type="resolution" value="1.60" />
      <property type="chains" value="A=1-166" />
    </dbReference>
    <dbReference type="PDB" id="1RVD">
      <property type="method" value="X-ray" />
      <property type="resolution" value="1.90" />
      <property type="chains" value="A=1-166" />
    </dbReference>
    <dbReference type="PDB" id="1WQ1">
      <property type="method" value="X-ray" />
      <property type="resolution" value="2.50" />
      <property type="chains" value="R=1-166" />
    </dbReference>
    <dbReference type="PDB" id="1XCM">
      <property type="method" value="X-ray" />
      <property type="resolution" value="1.84" />
      <property type="chains" value="A=1-167" />
    </dbReference>
    <dbReference type="PDB" id="1XD2">
      <property type="method" value="X-ray" />
      <property type="resolution" value="2.70" />
      <property type="chains" value="A/B=1-166" />
    </dbReference>
    <dbReference type="PDB" id="1XJ0">
      <property type="method" value="X-ray" />
      <property type="resolution" value="1.70" />
      <property type="chains" value="A=1-166" />
    </dbReference>
    <dbReference type="PDB" id="1ZVQ">
      <property type="method" value="X-ray" />
      <property type="resolution" value="2.00" />
      <property type="chains" value="A=1-166" />
    </dbReference>
    <dbReference type="PDB" id="1ZW6">
      <property type="method" value="X-ray" />
      <property type="resolution" value="1.50" />
      <property type="chains" value="A=1-166" />
    </dbReference>
    <dbReference type="PDB" id="221P">
      <property type="method" value="X-ray" />
      <property type="resolution" value="2.30" />
      <property type="chains" value="A=1-166" />
    </dbReference>
    <dbReference type="PDB" id="2C5L">
      <property type="method" value="X-ray" />
      <property type="resolution" value="1.90" />
      <property type="chains" value="A/B=1-166" />
    </dbReference>
    <dbReference type="PDB" id="2CE2">
      <property type="method" value="X-ray" />
      <property type="resolution" value="1.00" />
      <property type="chains" value="X=1-166" />
    </dbReference>
    <dbReference type="PDB" id="2CL0">
      <property type="method" value="X-ray" />
      <property type="resolution" value="1.80" />
      <property type="chains" value="X=1-166" />
    </dbReference>
    <dbReference type="PDB" id="2CL6">
      <property type="method" value="X-ray" />
      <property type="resolution" value="1.24" />
      <property type="chains" value="X=1-166" />
    </dbReference>
    <dbReference type="PDB" id="2CL7">
      <property type="method" value="X-ray" />
      <property type="resolution" value="1.25" />
      <property type="chains" value="X=1-166" />
    </dbReference>
    <dbReference type="PDB" id="2CLC">
      <property type="method" value="X-ray" />
      <property type="resolution" value="1.30" />
      <property type="chains" value="X=1-166" />
    </dbReference>
    <dbReference type="PDB" id="2CLD">
      <property type="method" value="X-ray" />
      <property type="resolution" value="1.22" />
      <property type="chains" value="X=1-166" />
    </dbReference>
    <dbReference type="PDB" id="2EVW">
      <property type="method" value="X-ray" />
      <property type="resolution" value="1.05" />
      <property type="chains" value="X=1-166" />
    </dbReference>
    <dbReference type="PDB" id="2GDP">
      <property type="method" value="Model" />
      <property type="chains" value="A=1-171" />
    </dbReference>
    <dbReference type="PDB" id="2LCF">
      <property type="method" value="NMR" />
      <property type="chains" value="A=1-166" />
    </dbReference>
    <dbReference type="PDB" id="2LWI">
      <property type="method" value="NMR" />
      <property type="chains" value="A=1-166" />
    </dbReference>
    <dbReference type="PDB" id="2N42">
      <property type="method" value="NMR" />
      <property type="chains" value="A=1-166" />
    </dbReference>
    <dbReference type="PDB" id="2N46">
      <property type="method" value="NMR" />
      <property type="chains" value="A=1-166" />
    </dbReference>
    <dbReference type="PDB" id="2Q21">
      <property type="method" value="X-ray" />
      <property type="resolution" value="2.20" />
      <property type="chains" value="A=1-171" />
    </dbReference>
    <dbReference type="PDB" id="2QUZ">
      <property type="method" value="X-ray" />
      <property type="resolution" value="1.49" />
      <property type="chains" value="A=1-166" />
    </dbReference>
    <dbReference type="PDB" id="2RGA">
      <property type="method" value="X-ray" />
      <property type="resolution" value="1.90" />
      <property type="chains" value="A=1-166" />
    </dbReference>
    <dbReference type="PDB" id="2RGB">
      <property type="method" value="X-ray" />
      <property type="resolution" value="1.35" />
      <property type="chains" value="A=1-166" />
    </dbReference>
    <dbReference type="PDB" id="2RGC">
      <property type="method" value="X-ray" />
      <property type="resolution" value="1.60" />
      <property type="chains" value="A=1-166" />
    </dbReference>
    <dbReference type="PDB" id="2RGD">
      <property type="method" value="X-ray" />
      <property type="resolution" value="2.00" />
      <property type="chains" value="A=1-166" />
    </dbReference>
    <dbReference type="PDB" id="2RGE">
      <property type="method" value="X-ray" />
      <property type="resolution" value="1.40" />
      <property type="chains" value="A=1-166" />
    </dbReference>
    <dbReference type="PDB" id="2RGG">
      <property type="method" value="X-ray" />
      <property type="resolution" value="1.45" />
      <property type="chains" value="A=1-166" />
    </dbReference>
    <dbReference type="PDB" id="2UZI">
      <property type="method" value="X-ray" />
      <property type="resolution" value="2.00" />
      <property type="chains" value="R=1-166" />
    </dbReference>
    <dbReference type="PDB" id="2VH5">
      <property type="method" value="X-ray" />
      <property type="resolution" value="2.70" />
      <property type="chains" value="R=1-166" />
    </dbReference>
    <dbReference type="PDB" id="2X1V">
      <property type="method" value="X-ray" />
      <property type="resolution" value="1.70" />
      <property type="chains" value="A=1-166" />
    </dbReference>
    <dbReference type="PDB" id="3DDC">
      <property type="method" value="X-ray" />
      <property type="resolution" value="1.80" />
      <property type="chains" value="A=1-166" />
    </dbReference>
    <dbReference type="PDB" id="3I3S">
      <property type="method" value="X-ray" />
      <property type="resolution" value="1.36" />
      <property type="chains" value="R=1-166" />
    </dbReference>
    <dbReference type="PDB" id="3K8Y">
      <property type="method" value="X-ray" />
      <property type="resolution" value="1.30" />
      <property type="chains" value="A=1-166" />
    </dbReference>
    <dbReference type="PDB" id="3K9L">
      <property type="method" value="X-ray" />
      <property type="resolution" value="1.80" />
      <property type="chains" value="A/B/C=1-166" />
    </dbReference>
    <dbReference type="PDB" id="3K9N">
      <property type="method" value="X-ray" />
      <property type="resolution" value="2.00" />
      <property type="chains" value="A=1-166" />
    </dbReference>
    <dbReference type="PDB" id="3KKM">
      <property type="method" value="X-ray" />
      <property type="resolution" value="1.70" />
      <property type="chains" value="A=1-166" />
    </dbReference>
    <dbReference type="PDB" id="3KKN">
      <property type="method" value="X-ray" />
      <property type="resolution" value="2.09" />
      <property type="chains" value="A=1-166" />
    </dbReference>
    <dbReference type="PDB" id="3KUD">
      <property type="method" value="X-ray" />
      <property type="resolution" value="2.15" />
      <property type="chains" value="A=1-166" />
    </dbReference>
    <dbReference type="PDB" id="3L8Y">
      <property type="method" value="X-ray" />
      <property type="resolution" value="2.02" />
      <property type="chains" value="A=1-166" />
    </dbReference>
    <dbReference type="PDB" id="3L8Z">
      <property type="method" value="X-ray" />
      <property type="resolution" value="1.44" />
      <property type="chains" value="A=1-166" />
    </dbReference>
    <dbReference type="PDB" id="3LBH">
      <property type="method" value="X-ray" />
      <property type="resolution" value="1.85" />
      <property type="chains" value="A=1-166" />
    </dbReference>
    <dbReference type="PDB" id="3LBI">
      <property type="method" value="X-ray" />
      <property type="resolution" value="2.09" />
      <property type="chains" value="A=1-166" />
    </dbReference>
    <dbReference type="PDB" id="3LBN">
      <property type="method" value="X-ray" />
      <property type="resolution" value="1.86" />
      <property type="chains" value="A=1-166" />
    </dbReference>
    <dbReference type="PDB" id="3LO5">
      <property type="method" value="X-ray" />
      <property type="resolution" value="2.57" />
      <property type="chains" value="A/C/E=1-166" />
    </dbReference>
    <dbReference type="PDB" id="3OIU">
      <property type="method" value="X-ray" />
      <property type="resolution" value="1.32" />
      <property type="chains" value="A=1-166" />
    </dbReference>
    <dbReference type="PDB" id="3OIV">
      <property type="method" value="X-ray" />
      <property type="resolution" value="1.84" />
      <property type="chains" value="A=1-166" />
    </dbReference>
    <dbReference type="PDB" id="3OIW">
      <property type="method" value="X-ray" />
      <property type="resolution" value="1.30" />
      <property type="chains" value="A=1-166" />
    </dbReference>
    <dbReference type="PDB" id="3RRY">
      <property type="method" value="X-ray" />
      <property type="resolution" value="1.60" />
      <property type="chains" value="A=1-166" />
    </dbReference>
    <dbReference type="PDB" id="3RRZ">
      <property type="method" value="X-ray" />
      <property type="resolution" value="1.60" />
      <property type="chains" value="A=1-166" />
    </dbReference>
    <dbReference type="PDB" id="3RS0">
      <property type="method" value="X-ray" />
      <property type="resolution" value="1.40" />
      <property type="chains" value="A=1-166" />
    </dbReference>
    <dbReference type="PDB" id="3RS2">
      <property type="method" value="X-ray" />
      <property type="resolution" value="1.84" />
      <property type="chains" value="A=1-166" />
    </dbReference>
    <dbReference type="PDB" id="3RS3">
      <property type="method" value="X-ray" />
      <property type="resolution" value="1.52" />
      <property type="chains" value="A=1-166" />
    </dbReference>
    <dbReference type="PDB" id="3RS4">
      <property type="method" value="X-ray" />
      <property type="resolution" value="1.70" />
      <property type="chains" value="A=1-166" />
    </dbReference>
    <dbReference type="PDB" id="3RS5">
      <property type="method" value="X-ray" />
      <property type="resolution" value="1.68" />
      <property type="chains" value="A=1-166" />
    </dbReference>
    <dbReference type="PDB" id="3RS7">
      <property type="method" value="X-ray" />
      <property type="resolution" value="1.70" />
      <property type="chains" value="A=1-166" />
    </dbReference>
    <dbReference type="PDB" id="3RSL">
      <property type="method" value="X-ray" />
      <property type="resolution" value="1.70" />
      <property type="chains" value="A=1-166" />
    </dbReference>
    <dbReference type="PDB" id="3RSO">
      <property type="method" value="X-ray" />
      <property type="resolution" value="1.60" />
      <property type="chains" value="A=1-166" />
    </dbReference>
    <dbReference type="PDB" id="3TGP">
      <property type="method" value="X-ray" />
      <property type="resolution" value="1.31" />
      <property type="chains" value="A=1-166" />
    </dbReference>
    <dbReference type="PDB" id="421P">
      <property type="method" value="X-ray" />
      <property type="resolution" value="2.20" />
      <property type="chains" value="A=1-166" />
    </dbReference>
    <dbReference type="PDB" id="4DLR">
      <property type="method" value="X-ray" />
      <property type="resolution" value="1.32" />
      <property type="chains" value="A=1-166" />
    </dbReference>
    <dbReference type="PDB" id="4DLS">
      <property type="method" value="X-ray" />
      <property type="resolution" value="1.82" />
      <property type="chains" value="A=1-166" />
    </dbReference>
    <dbReference type="PDB" id="4DLT">
      <property type="method" value="X-ray" />
      <property type="resolution" value="1.70" />
      <property type="chains" value="A=1-166" />
    </dbReference>
    <dbReference type="PDB" id="4DLU">
      <property type="method" value="X-ray" />
      <property type="resolution" value="1.60" />
      <property type="chains" value="A=1-166" />
    </dbReference>
    <dbReference type="PDB" id="4DLV">
      <property type="method" value="X-ray" />
      <property type="resolution" value="1.57" />
      <property type="chains" value="A=1-166" />
    </dbReference>
    <dbReference type="PDB" id="4DLW">
      <property type="method" value="X-ray" />
      <property type="resolution" value="1.72" />
      <property type="chains" value="A=1-166" />
    </dbReference>
    <dbReference type="PDB" id="4DLX">
      <property type="method" value="X-ray" />
      <property type="resolution" value="1.73" />
      <property type="chains" value="A=1-166" />
    </dbReference>
    <dbReference type="PDB" id="4DLY">
      <property type="method" value="X-ray" />
      <property type="resolution" value="1.57" />
      <property type="chains" value="A=1-166" />
    </dbReference>
    <dbReference type="PDB" id="4DLZ">
      <property type="method" value="X-ray" />
      <property type="resolution" value="1.66" />
      <property type="chains" value="A=1-166" />
    </dbReference>
    <dbReference type="PDB" id="4DST">
      <property type="method" value="X-ray" />
      <property type="resolution" value="2.30" />
      <property type="chains" value="A=2-167" />
    </dbReference>
    <dbReference type="PDB" id="4DSU">
      <property type="method" value="X-ray" />
      <property type="resolution" value="1.70" />
      <property type="chains" value="A=2-167" />
    </dbReference>
    <dbReference type="PDB" id="4EFL">
      <property type="method" value="X-ray" />
      <property type="resolution" value="1.90" />
      <property type="chains" value="A=1-166" />
    </dbReference>
    <dbReference type="PDB" id="4EFM">
      <property type="method" value="X-ray" />
      <property type="resolution" value="1.90" />
      <property type="chains" value="A=1-166" />
    </dbReference>
    <dbReference type="PDB" id="4EFN">
      <property type="method" value="X-ray" />
      <property type="resolution" value="2.30" />
      <property type="chains" value="A=1-166" />
    </dbReference>
    <dbReference type="PDB" id="4G0N">
      <property type="method" value="X-ray" />
      <property type="resolution" value="2.45" />
      <property type="chains" value="A=1-166" />
    </dbReference>
    <dbReference type="PDB" id="4G3X">
      <property type="method" value="X-ray" />
      <property type="resolution" value="3.25" />
      <property type="chains" value="A=1-166" />
    </dbReference>
    <dbReference type="PDB" id="4K81">
      <property type="method" value="X-ray" />
      <property type="resolution" value="2.40" />
      <property type="chains" value="B/D/F/H=1-166" />
    </dbReference>
    <dbReference type="PDB" id="4L9S">
      <property type="method" value="X-ray" />
      <property type="resolution" value="1.61" />
      <property type="chains" value="A=1-166" />
    </dbReference>
    <dbReference type="PDB" id="4L9W">
      <property type="method" value="X-ray" />
      <property type="resolution" value="1.95" />
      <property type="chains" value="A=1-166" />
    </dbReference>
    <dbReference type="PDB" id="4NYI">
      <property type="method" value="X-ray" />
      <property type="resolution" value="2.96" />
      <property type="chains" value="Q/R=1-166" />
    </dbReference>
    <dbReference type="PDB" id="4NYJ">
      <property type="method" value="X-ray" />
      <property type="resolution" value="2.85" />
      <property type="chains" value="Q/R=1-166" />
    </dbReference>
    <dbReference type="PDB" id="4NYM">
      <property type="method" value="X-ray" />
      <property type="resolution" value="3.55" />
      <property type="chains" value="Q/R=1-166" />
    </dbReference>
    <dbReference type="PDB" id="4Q21">
      <property type="method" value="X-ray" />
      <property type="resolution" value="2.00" />
      <property type="chains" value="A=1-189" />
    </dbReference>
    <dbReference type="PDB" id="4RSG">
      <property type="method" value="Neutron" />
      <property type="resolution" value="1.91" />
      <property type="chains" value="A=1-166" />
    </dbReference>
    <dbReference type="PDB" id="4URU">
      <property type="method" value="X-ray" />
      <property type="resolution" value="2.83" />
      <property type="chains" value="R=1-166" />
    </dbReference>
    <dbReference type="PDB" id="4URV">
      <property type="method" value="X-ray" />
      <property type="resolution" value="2.58" />
      <property type="chains" value="R=1-166" />
    </dbReference>
    <dbReference type="PDB" id="4URW">
      <property type="method" value="X-ray" />
      <property type="resolution" value="2.76" />
      <property type="chains" value="R=1-166" />
    </dbReference>
    <dbReference type="PDB" id="4URX">
      <property type="method" value="X-ray" />
      <property type="resolution" value="2.49" />
      <property type="chains" value="R=1-166" />
    </dbReference>
    <dbReference type="PDB" id="4URY">
      <property type="method" value="X-ray" />
      <property type="resolution" value="2.47" />
      <property type="chains" value="R=1-166" />
    </dbReference>
    <dbReference type="PDB" id="4URZ">
      <property type="method" value="X-ray" />
      <property type="resolution" value="2.24" />
      <property type="chains" value="R=1-166" />
    </dbReference>
    <dbReference type="PDB" id="4US0">
      <property type="method" value="X-ray" />
      <property type="resolution" value="2.17" />
      <property type="chains" value="R=1-166" />
    </dbReference>
    <dbReference type="PDB" id="4US1">
      <property type="method" value="X-ray" />
      <property type="resolution" value="2.65" />
      <property type="chains" value="R=1-166" />
    </dbReference>
    <dbReference type="PDB" id="4US2">
      <property type="method" value="X-ray" />
      <property type="resolution" value="2.48" />
      <property type="chains" value="R=1-166" />
    </dbReference>
    <dbReference type="PDB" id="4XVQ">
      <property type="method" value="X-ray" />
      <property type="resolution" value="1.89" />
      <property type="chains" value="A=1-166" />
    </dbReference>
    <dbReference type="PDB" id="4XVR">
      <property type="method" value="X-ray" />
      <property type="resolution" value="2.03" />
      <property type="chains" value="A=1-166" />
    </dbReference>
    <dbReference type="PDB" id="521P">
      <property type="method" value="X-ray" />
      <property type="resolution" value="2.60" />
      <property type="chains" value="A=1-166" />
    </dbReference>
    <dbReference type="PDB" id="5B2Z">
      <property type="method" value="X-ray" />
      <property type="resolution" value="1.56" />
      <property type="chains" value="A=1-166" />
    </dbReference>
    <dbReference type="PDB" id="5B30">
      <property type="method" value="X-ray" />
      <property type="resolution" value="1.60" />
      <property type="chains" value="A=1-166" />
    </dbReference>
    <dbReference type="PDB" id="5E95">
      <property type="method" value="X-ray" />
      <property type="resolution" value="1.40" />
      <property type="chains" value="A=1-166" />
    </dbReference>
    <dbReference type="PDB" id="5P21">
      <property type="method" value="X-ray" />
      <property type="resolution" value="1.35" />
      <property type="chains" value="A=1-166" />
    </dbReference>
    <dbReference type="PDB" id="5VBE">
      <property type="method" value="X-ray" />
      <property type="resolution" value="1.57" />
      <property type="chains" value="A=1-166" />
    </dbReference>
    <dbReference type="PDB" id="5VBZ">
      <property type="method" value="X-ray" />
      <property type="resolution" value="2.20" />
      <property type="chains" value="A/B/C=1-166" />
    </dbReference>
    <dbReference type="PDB" id="5WDO">
      <property type="method" value="X-ray" />
      <property type="resolution" value="1.65" />
      <property type="chains" value="A=1-166" />
    </dbReference>
    <dbReference type="PDB" id="5WDP">
      <property type="method" value="X-ray" />
      <property type="resolution" value="1.35" />
      <property type="chains" value="A=1-166" />
    </dbReference>
    <dbReference type="PDB" id="5WDQ">
      <property type="method" value="X-ray" />
      <property type="resolution" value="1.25" />
      <property type="chains" value="A=1-166" />
    </dbReference>
    <dbReference type="PDB" id="5X9S">
      <property type="method" value="X-ray" />
      <property type="resolution" value="2.50" />
      <property type="chains" value="A=1-166" />
    </dbReference>
    <dbReference type="PDB" id="621P">
      <property type="method" value="X-ray" />
      <property type="resolution" value="2.40" />
      <property type="chains" value="A=1-166" />
    </dbReference>
    <dbReference type="PDB" id="6AMB">
      <property type="method" value="X-ray" />
      <property type="resolution" value="2.50" />
      <property type="chains" value="A=1-168" />
    </dbReference>
    <dbReference type="PDB" id="6AXG">
      <property type="method" value="X-ray" />
      <property type="resolution" value="3.30" />
      <property type="chains" value="B/D/F/H/J/L=1-166" />
    </dbReference>
    <dbReference type="PDB" id="6Q21">
      <property type="method" value="X-ray" />
      <property type="resolution" value="1.95" />
      <property type="chains" value="A/B/C/D=1-171" />
    </dbReference>
    <dbReference type="PDB" id="721P">
      <property type="method" value="X-ray" />
      <property type="resolution" value="2.00" />
      <property type="chains" value="A=1-166" />
    </dbReference>
    <dbReference type="PDB" id="821P">
      <property type="method" value="X-ray" />
      <property type="resolution" value="1.50" />
      <property type="chains" value="A=1-166" />
    </dbReference>
    <dbReference type="PDBsum" id="121P" />
    <dbReference type="PDBsum" id="1AA9" />
    <dbReference type="PDBsum" id="1AGP" />
    <dbReference type="PDBsum" id="1BKD" />
    <dbReference type="PDBsum" id="1CLU" />
    <dbReference type="PDBsum" id="1CRP" />
    <dbReference type="PDBsum" id="1CRQ" />
    <dbReference type="PDBsum" id="1CRR" />
    <dbReference type="PDBsum" id="1CTQ" />
    <dbReference type="PDBsum" id="1GNP" />
    <dbReference type="PDBsum" id="1GNQ" />
    <dbReference type="PDBsum" id="1GNR" />
    <dbReference type="PDBsum" id="1HE8" />
    <dbReference type="PDBsum" id="1IAQ" />
    <dbReference type="PDBsum" id="1IOZ" />
    <dbReference type="PDBsum" id="1JAH" />
    <dbReference type="PDBsum" id="1JAI" />
    <dbReference type="PDBsum" id="1K8R" />
    <dbReference type="PDBsum" id="1LF0" />
    <dbReference type="PDBsum" id="1LF5" />
    <dbReference type="PDBsum" id="1LFD" />
    <dbReference type="PDBsum" id="1NVU" />
    <dbReference type="PDBsum" id="1NVV" />
    <dbReference type="PDBsum" id="1NVW" />
    <dbReference type="PDBsum" id="1NVX" />
    <dbReference type="PDBsum" id="1P2S" />
    <dbReference type="PDBsum" id="1P2T" />
    <dbReference type="PDBsum" id="1P2U" />
    <dbReference type="PDBsum" id="1P2V" />
    <dbReference type="PDBsum" id="1PLJ" />
    <dbReference type="PDBsum" id="1PLK" />
    <dbReference type="PDBsum" id="1PLL" />
    <dbReference type="PDBsum" id="1Q21" />
    <dbReference type="PDBsum" id="1QRA" />
    <dbReference type="PDBsum" id="1RVD" />
    <dbReference type="PDBsum" id="1WQ1" />
    <dbReference type="PDBsum" id="1XCM" />
    <dbReference type="PDBsum" id="1XD2" />
    <dbReference type="PDBsum" id="1XJ0" />
    <dbReference type="PDBsum" id="1ZVQ" />
    <dbReference type="PDBsum" id="1ZW6" />
    <dbReference type="PDBsum" id="221P" />
    <dbReference type="PDBsum" id="2C5L" />
    <dbReference type="PDBsum" id="2CE2" />
    <dbReference type="PDBsum" id="2CL0" />
    <dbReference type="PDBsum" id="2CL6" />
    <dbReference type="PDBsum" id="2CL7" />
    <dbReference type="PDBsum" id="2CLC" />
    <dbReference type="PDBsum" id="2CLD" />
    <dbReference type="PDBsum" id="2EVW" />
    <dbReference type="PDBsum" id="2GDP" />
    <dbReference type="PDBsum" id="2LCF" />
    <dbReference type="PDBsum" id="2LWI" />
    <dbReference type="PDBsum" id="2N42" />
    <dbReference type="PDBsum" id="2N46" />
    <dbReference type="PDBsum" id="2Q21" />
    <dbReference type="PDBsum" id="2QUZ" />
    <dbReference type="PDBsum" id="2RGA" />
    <dbReference type="PDBsum" id="2RGB" />
    <dbReference type="PDBsum" id="2RGC" />
    <dbReference type="PDBsum" id="2RGD" />
    <dbReference type="PDBsum" id="2RGE" />
    <dbReference type="PDBsum" id="2RGG" />
    <dbReference type="PDBsum" id="2UZI" />
    <dbReference type="PDBsum" id="2VH5" />
    <dbReference type="PDBsum" id="2X1V" />
    <dbReference type="PDBsum" id="3DDC" />
    <dbReference type="PDBsum" id="3I3S" />
    <dbReference type="PDBsum" id="3K8Y" />
    <dbReference type="PDBsum" id="3K9L" />
    <dbReference type="PDBsum" id="3K9N" />
    <dbReference type="PDBsum" id="3KKM" />
    <dbReference type="PDBsum" id="3KKN" />
    <dbReference type="PDBsum" id="3KUD" />
    <dbReference type="PDBsum" id="3L8Y" />
    <dbReference type="PDBsum" id="3L8Z" />
    <dbReference type="PDBsum" id="3LBH" />
    <dbReference type="PDBsum" id="3LBI" />
    <dbReference type="PDBsum" id="3LBN" />
    <dbReference type="PDBsum" id="3LO5" />
    <dbReference type="PDBsum" id="3OIU" />
    <dbReference type="PDBsum" id="3OIV" />
    <dbReference type="PDBsum" id="3OIW" />
    <dbReference type="PDBsum" id="3RRY" />
    <dbReference type="PDBsum" id="3RRZ" />
    <dbReference type="PDBsum" id="3RS0" />
    <dbReference type="PDBsum" id="3RS2" />
    <dbReference type="PDBsum" id="3RS3" />
    <dbReference type="PDBsum" id="3RS4" />
    <dbReference type="PDBsum" id="3RS5" />
    <dbReference type="PDBsum" id="3RS7" />
    <dbReference type="PDBsum" id="3RSL" />
    <dbReference type="PDBsum" id="3RSO" />
    <dbReference type="PDBsum" id="3TGP" />
    <dbReference type="PDBsum" id="421P" />
    <dbReference type="PDBsum" id="4DLR" />
    <dbReference type="PDBsum" id="4DLS" />
    <dbReference type="PDBsum" id="4DLT" />
    <dbReference type="PDBsum" id="4DLU" />
    <dbReference type="PDBsum" id="4DLV" />
    <dbReference type="PDBsum" id="4DLW" />
    <dbReference type="PDBsum" id="4DLX" />
    <dbReference type="PDBsum" id="4DLY" />
    <dbReference type="PDBsum" id="4DLZ" />
    <dbReference type="PDBsum" id="4DST" />
    <dbReference type="PDBsum" id="4DSU" />
    <dbReference type="PDBsum" id="4EFL" />
    <dbReference type="PDBsum" id="4EFM" />
    <dbReference type="PDBsum" id="4EFN" />
    <dbReference type="PDBsum" id="4G0N" />
    <dbReference type="PDBsum" id="4G3X" />
    <dbReference type="PDBsum" id="4K81" />
    <dbReference type="PDBsum" id="4L9S" />
    <dbReference type="PDBsum" id="4L9W" />
    <dbReference type="PDBsum" id="4NYI" />
    <dbReference type="PDBsum" id="4NYJ" />
    <dbReference type="PDBsum" id="4NYM" />
    <dbReference type="PDBsum" id="4Q21" />
    <dbReference type="PDBsum" id="4RSG" />
    <dbReference type="PDBsum" id="4URU" />
    <dbReference type="PDBsum" id="4URV" />
    <dbReference type="PDBsum" id="4URW" />
    <dbReference type="PDBsum" id="4URX" />
    <dbReference type="PDBsum" id="4URY" />
    <dbReference type="PDBsum" id="4URZ" />
    <dbReference type="PDBsum" id="4US0" />
    <dbReference type="PDBsum" id="4US1" />
    <dbReference type="PDBsum" id="4US2" />
    <dbReference type="PDBsum" id="4XVQ" />
    <dbReference type="PDBsum" id="4XVR" />
    <dbReference type="PDBsum" id="521P" />
    <dbReference type="PDBsum" id="5B2Z" />
    <dbReference type="PDBsum" id="5B30" />
    <dbReference type="PDBsum" id="5E95" />
    <dbReference type="PDBsum" id="5P21" />
    <dbReference type="PDBsum" id="5VBE" />
    <dbReference type="PDBsum" id="5VBZ" />
    <dbReference type="PDBsum" id="5WDO" />
    <dbReference type="PDBsum" id="5WDP" />
    <dbReference type="PDBsum" id="5WDQ" />
    <dbReference type="PDBsum" id="5X9S" />
    <dbReference type="PDBsum" id="621P" />
    <dbReference type="PDBsum" id="6AMB" />
    <dbReference type="PDBsum" id="6AXG" />
    <dbReference type="PDBsum" id="6Q21" />
    <dbReference type="PDBsum" id="721P" />
    <dbReference type="PDBsum" id="821P" />
    <dbReference type="DisProt" id="DP00153" />
    <dbReference type="ProteinModelPortal" id="P01112" />
    <dbReference type="SMR" id="P01112" />
    <dbReference type="BioGrid" id="109501">
      <property type="interactions" value="99" />
    </dbReference>
    <dbReference type="CORUM" id="P01112" />
    <dbReference type="DIP" id="DIP-1050N" />
    <dbReference type="ELM" id="P01112" />
    <dbReference type="IntAct" id="P01112">
      <property type="interactions" value="62" />
    </dbReference>
    <dbReference type="MINT" id="MINT-5002362" />
    <dbReference type="STRING" id="9606.ENSP00000309845" />
    <dbReference type="BindingDB" id="P01112" />
    <dbReference type="ChEMBL" id="CHEMBL2167" />
    <dbReference type="DrugBank" id="DB04315">
      <property type="generic name" value="Guanosine-5'-Diphosphate" />
    </dbReference>
    <dbReference type="DrugBank" id="DB04137">
      <property type="generic name" value="Guanosine-5'-Triphosphate" />
    </dbReference>
    <dbReference type="DrugBank" id="DB03226">
      <property type="generic name" value="Trifluoroethanol" />
    </dbReference>
    <dbReference type="GuidetoPHARMACOLOGY" id="2822" />
    <dbReference type="iPTMnet" id="P01112" />
    <dbReference type="PhosphoSitePlus" id="P01112" />
    <dbReference type="SwissPalm" id="P01112" />
    <dbReference type="BioMuta" id="HRAS" />
    <dbReference type="DMDM" id="131869" />
    <dbReference type="EPD" id="P01112" />
    <dbReference type="PaxDb" id="P01112" />
    <dbReference type="PeptideAtlas" id="P01112" />
    <dbReference type="PRIDE" id="P01112" />
    <dbReference type="DNASU" id="3265" />
    <dbReference type="Ensembl" id="ENST00000311189">
      <property type="protein sequence ID" value="ENSP00000309845" />
      <property type="gene ID" value="ENSG00000174775" />
    </dbReference>
    <dbReference type="Ensembl" id="ENST00000397594">
      <property type="protein sequence ID" value="ENSP00000380722" />
      <property type="gene ID" value="ENSG00000174775" />
    </dbReference>
    <dbReference type="Ensembl" id="ENST00000397596">
      <property type="protein sequence ID" value="ENSP00000380723" />
      <property type="gene ID" value="ENSG00000174775" />
    </dbReference>
    <dbReference type="Ensembl" id="ENST00000417302">
      <property type="protein sequence ID" value="ENSP00000388246" />
      <property type="gene ID" value="ENSG00000174775" />
    </dbReference>
    <dbReference type="Ensembl" id="ENST00000451590">
      <property type="protein sequence ID" value="ENSP00000407586" />
      <property type="gene ID" value="ENSG00000174775" />
    </dbReference>
    <dbReference type="Ensembl" id="ENST00000493230">
      <property type="protein sequence ID" value="ENSP00000434023" />
      <property type="gene ID" value="ENSG00000174775" />
    </dbReference>
    <dbReference type="Ensembl" id="ENST00000610977">
      <property type="protein sequence ID" value="ENSP00000480686" />
      <property type="gene ID" value="ENSG00000276536" />
    </dbReference>
    <dbReference type="Ensembl" id="ENST00000615062">
      <property type="protein sequence ID" value="ENSP00000482366" />
      <property type="gene ID" value="ENSG00000276536" />
    </dbReference>
    <dbReference type="Ensembl" id="ENST00000616241">
      <property type="protein sequence ID" value="ENSP00000480317" />
      <property type="gene ID" value="ENSG00000276536" />
    </dbReference>
    <dbReference type="Ensembl" id="ENST00000631404">
      <property type="protein sequence ID" value="ENSP00000488757" />
      <property type="gene ID" value="ENSG00000276536" />
    </dbReference>
    <dbReference type="Ensembl" id="ENST00000631967">
      <property type="protein sequence ID" value="ENSP00000488225" />
      <property type="gene ID" value="ENSG00000276536" />
    </dbReference>
    <dbReference type="Ensembl" id="ENST00000634098">
      <property type="protein sequence ID" value="ENSP00000488296" />
      <property type="gene ID" value="ENSG00000276536" />
    </dbReference>
    <dbReference type="GeneID" id="3265" />
    <dbReference type="KEGG" id="hsa:3265" />
    <dbReference type="UCSC" id="uc010qvw.3">
      <property type="organism name" value="human" />
    </dbReference>
    <dbReference type="CTD" id="3265" />
    <dbReference type="DisGeNET" id="3265" />
    <dbReference type="EuPathDB" id="HostDB:ENSG00000174775.16" />
    <dbReference type="GeneCards" id="HRAS" />
    <dbReference type="GeneReviews" id="HRAS" />
    <dbReference type="HGNC" id="HGNC:5173">
      <property type="gene designation" value="HRAS" />
    </dbReference>
    <dbReference type="HPA" id="CAB002015" />
    <dbReference type="HPA" id="HPA049830" />
    <dbReference type="MalaCards" id="HRAS" />
    <dbReference type="MIM" id="109800">
      <property type="type" value="phenotype" />
    </dbReference>
    <dbReference type="MIM" id="163200">
      <property type="type" value="phenotype" />
    </dbReference>
    <dbReference type="MIM" id="188470">
      <property type="type" value="phenotype" />
    </dbReference>
    <dbReference type="MIM" id="190020">
      <property type="type" value="gene" />
    </dbReference>
    <dbReference type="MIM" id="218040">
      <property type="type" value="phenotype" />
    </dbReference>
    <dbReference type="neXtProt" id="NX_P01112" />
    <dbReference type="OpenTargets" id="ENSG00000174775" />
    <dbReference type="Orphanet" id="3071">
      <property type="disease" value="Costello syndrome" />
    </dbReference>
    <dbReference type="Orphanet" id="2612">
      <property type="disease" value="Linear nevus sebaceus syndrome" />
    </dbReference>
    <dbReference type="Orphanet" id="2874">
      <property type="disease" value="Phakomatosis pigmentokeratotica" />
    </dbReference>
    <dbReference type="PharmGKB" id="PA29444" />
    <dbReference type="eggNOG" id="KOG0395">
      <property type="taxonomic scope" value="Eukaryota" />
    </dbReference>
    <dbReference type="eggNOG" id="COG1100">
      <property type="taxonomic scope" value="LUCA" />
    </dbReference>
    <dbReference type="GeneTree" id="ENSGT00860000133672" />
    <dbReference type="HOGENOM" id="HOG000233973" />
    <dbReference type="HOVERGEN" id="HBG009351" />
    <dbReference type="InParanoid" id="P01112" />
    <dbReference type="KO" id="K02833" />
    <dbReference type="OMA" id="DCMNCKC" />
    <dbReference type="OrthoDB" id="EOG091G0UAU" />
    <dbReference type="PhylomeDB" id="P01112" />
    <dbReference type="TreeFam" id="TF312796" />
    <dbReference type="Reactome" id="R-HSA-112412">
      <property type="pathway name" value="SOS-mediated signalling" />
    </dbReference>
    <dbReference type="Reactome" id="R-HSA-1169092">
      <property type="pathway name" value="Activation of RAS in B cells" />
    </dbReference>
    <dbReference type="Reactome" id="R-HSA-1236382">
      <property type="pathway name" value="Constitutive Signaling by Ligand-Responsive EGFR Cancer Variants" />
    </dbReference>
    <dbReference type="Reactome" id="R-HSA-1250196">
      <property type="pathway name" value="SHC1 events in ERBB2 signaling" />
    </dbReference>
    <dbReference type="Reactome" id="R-HSA-1250347">
      <property type="pathway name" value="SHC1 events in ERBB4 signaling" />
    </dbReference>
    <dbReference type="Reactome" id="R-HSA-1433557">
      <property type="pathway name" value="Signaling by SCF-KIT" />
    </dbReference>
    <dbReference type="Reactome" id="R-HSA-167044">
      <property type="pathway name" value="Signalling to RAS" />
    </dbReference>
    <dbReference type="Reactome" id="R-HSA-171007">
      <property type="pathway name" value="p38MAPK events" />
    </dbReference>
    <dbReference type="Reactome" id="R-HSA-179812">
      <property type="pathway name" value="GRB2 events in EGFR signaling" />
    </dbReference>
    <dbReference type="Reactome" id="R-HSA-180336">
      <property type="pathway name" value="SHC1 events in EGFR signaling" />
    </dbReference>
    <dbReference type="Reactome" id="R-HSA-186763">
      <property type="pathway name" value="Downstream signal transduction" />
    </dbReference>
    <dbReference type="Reactome" id="R-HSA-1963640">
      <property type="pathway name" value="GRB2 events in ERBB2 signaling" />
    </dbReference>
    <dbReference type="Reactome" id="R-HSA-210993">
      <property type="pathway name" value="Tie2 Signaling" />
    </dbReference>
    <dbReference type="Reactome" id="R-HSA-2179392">
      <property type="pathway name" value="EGFR Transactivation by Gastrin" />
    </dbReference>
    <dbReference type="Reactome" id="R-HSA-2424491">
      <property type="pathway name" value="DAP12 signaling" />
    </dbReference>
    <dbReference type="Reactome" id="R-HSA-2428933">
      <property type="pathway name" value="SHC-related events triggered by IGF1R" />
    </dbReference>
    <dbReference type="Reactome" id="R-HSA-2871796">
      <property type="pathway name" value="FCERI mediated MAPK activation" />
    </dbReference>
    <dbReference type="Reactome" id="R-HSA-375165">
      <property type="pathway name" value="NCAM signaling for neurite out-growth" />
    </dbReference>
    <dbReference type="Reactome" id="R-HSA-3928662">
      <property type="pathway name" value="EPHB-mediated forward signaling" />
    </dbReference>
    <dbReference type="Reactome" id="R-HSA-442982">
      <property type="pathway name" value="Ras activation uopn Ca2+ infux through NMDA receptor" />
    </dbReference>
    <dbReference type="Reactome" id="R-HSA-5218921">
      <property type="pathway name" value="VEGFR2 mediated cell proliferation" />
    </dbReference>
    <dbReference type="Reactome" id="R-HSA-5621575">
      <property type="pathway name" value="CD209 (DC-SIGN) signaling" />
    </dbReference>
    <dbReference type="Reactome" id="R-HSA-5637810">
      <property type="pathway name" value="Constitutive Signaling by EGFRvIII" />
    </dbReference>
    <dbReference type="Reactome" id="R-HSA-5654688">
      <property type="pathway name" value="SHC-mediated cascade:FGFR1" />
    </dbReference>
    <dbReference type="Reactome" id="R-HSA-5654693">
      <property type="pathway name" value="FRS-mediated FGFR1 signaling" />
    </dbReference>
    <dbReference type="Reactome" id="R-HSA-5654699">
      <property type="pathway name" value="SHC-mediated cascade:FGFR2" />
    </dbReference>
    <dbReference type="Reactome" id="R-HSA-5654700">
      <property type="pathway name" value="FRS-mediated FGFR2 signaling" />
    </dbReference>
    <dbReference type="Reactome" id="R-HSA-5654704">
      <property type="pathway name" value="SHC-mediated cascade:FGFR3" />
    </dbReference>
    <dbReference type="Reactome" id="R-HSA-5654706">
      <property type="pathway name" value="FRS-mediated FGFR3 signaling" />
    </dbReference>
    <dbReference type="Reactome" id="R-HSA-5654712">
      <property type="pathway name" value="FRS-mediated FGFR4 signaling" />
    </dbReference>
    <dbReference type="Reactome" id="R-HSA-5654719">
      <property type="pathway name" value="SHC-mediated cascade:FGFR4" />
    </dbReference>
    <dbReference type="Reactome" id="R-HSA-5655253">
      <property type="pathway name" value="Signaling by FGFR2 in disease" />
    </dbReference>
    <dbReference type="Reactome" id="R-HSA-5655291">
      <property type="pathway name" value="Signaling by FGFR4 in disease" />
    </dbReference>
    <dbReference type="Reactome" id="R-HSA-5655302">
      <property type="pathway name" value="Signaling by FGFR1 in disease" />
    </dbReference>
    <dbReference type="Reactome" id="R-HSA-5658442">
      <property type="pathway name" value="Regulation of RAS by GAPs" />
    </dbReference>
    <dbReference type="Reactome" id="R-HSA-5673000">
      <property type="pathway name" value="RAF activation" />
    </dbReference>
    <dbReference type="Reactome" id="R-HSA-5673001">
      <property type="pathway name" value="RAF/MAP kinase cascade" />
    </dbReference>
    <dbReference type="Reactome" id="R-HSA-5674135">
      <property type="pathway name" value="MAP2K and MAPK activation" />
    </dbReference>
    <dbReference type="Reactome" id="R-HSA-5675221">
      <property type="pathway name" value="Negative regulation of MAPK pathway" />
    </dbReference>
    <dbReference type="Reactome" id="R-HSA-6802946">
      <property type="pathway name" value="Signaling by moderate kinase activity BRAF mutants" />
    </dbReference>
    <dbReference type="Reactome" id="R-HSA-6802948">
      <property type="pathway name" value="Signaling by high-kinase activity BRAF mutants" />
    </dbReference>
    <dbReference type="Reactome" id="R-HSA-6802949">
      <property type="pathway name" value="Signaling by RAS mutants" />
    </dbReference>
    <dbReference type="Reactome" id="R-HSA-6802952">
      <property type="pathway name" value="Signaling by BRAF and RAF fusions" />
    </dbReference>
    <dbReference type="Reactome" id="R-HSA-6802953">
      <property type="pathway name" value="RAS signaling downstream of NF1 loss-of-function variants" />
    </dbReference>
    <dbReference type="Reactome" id="R-HSA-6802955">
      <property type="pathway name" value="Paradoxical activation of RAF signaling by kinase inactive BRAF" />
    </dbReference>
    <dbReference type="Reactome" id="R-HSA-74751">
      <property type="pathway name" value="Insulin receptor signalling cascade" />
    </dbReference>
    <dbReference type="Reactome" id="R-HSA-8849471">
      <property type="pathway name" value="PTK6 Regulates RHO GTPases, RAS GTPase and MAP kinases" />
    </dbReference>
    <dbReference type="Reactome" id="R-HSA-8851805">
      <property type="pathway name" value="MET activates RAS signaling" />
    </dbReference>
    <dbReference type="Reactome" id="R-HSA-8853334">
      <property type="pathway name" value="Signaling by FGFR3 fusions in cancer" />
    </dbReference>
    <dbReference type="Reactome" id="R-HSA-8853338">
      <property type="pathway name" value="Signaling by FGFR3 point mutants in cancer" />
    </dbReference>
    <dbReference type="SignaLink" id="P01112" />
    <dbReference type="SIGNOR" id="P01112" />
    <dbReference type="EvolutionaryTrace" id="P01112" />
    <dbReference type="GeneWiki" id="HRAS" />
    <dbReference type="GenomeRNAi" id="3265" />
    <dbReference type="PRO" id="PR:P01112" />
    <dbReference type="Proteomes" id="UP000005640">
      <property type="component" value="Chromosome 11" />
    </dbReference>
    <dbReference type="Bgee" id="ENSG00000174775" />
    <dbReference type="CleanEx" id="HS_HRAS" />
    <dbReference type="ExpressionAtlas" id="P01112">
      <property type="expression patterns" value="baseline and differential" />
    </dbReference>
    <dbReference type="Genevisible" id="P01112">
      <property type="organism ID" value="HS" />
    </dbReference>
    <dbReference type="GO" id="GO:0005737">
      <property type="term" value="C:cytoplasm" />
      <property type="evidence" value="ECO:0000304" />
      <property type="project" value="ProtInc" />
    </dbReference>
    <dbReference type="GO" id="GO:0005829">
      <property type="term" value="C:cytosol" />
      <property type="evidence" value="ECO:0000304" />
      <property type="project" value="Reactome" />
    </dbReference>
    <dbReference type="GO" id="GO:0005794">
      <property type="term" value="C:Golgi apparatus" />
      <property type="evidence" value="ECO:0000314" />
      <property type="project" value="UniProtKB" />
    </dbReference>
    <dbReference type="GO" id="GO:0000139">
      <property type="term" value="C:Golgi membrane" />
      <property type="evidence" value="ECO:0000501" />
      <property type="project" value="UniProtKB-SubCell" />
    </dbReference>
    <dbReference type="GO" id="GO:0005634">
      <property type="term" value="C:nucleus" />
      <property type="evidence" value="ECO:0000501" />
      <property type="project" value="UniProtKB-SubCell" />
    </dbReference>
    <dbReference type="GO" id="GO:0048471">
      <property type="term" value="C:perinuclear region of cytoplasm" />
      <property type="evidence" value="ECO:0000501" />
      <property type="project" value="UniProtKB-SubCell" />
    </dbReference>
    <dbReference type="GO" id="GO:0005886">
      <property type="term" value="C:plasma membrane" />
      <property type="evidence" value="ECO:0000314" />
      <property type="project" value="UniProtKB" />
    </dbReference>
    <dbReference type="GO" id="GO:0019003">
      <property type="term" value="F:GDP binding" />
      <property type="evidence" value="ECO:0000315" />
      <property type="project" value="CAFA" />
    </dbReference>
    <dbReference type="GO" id="GO:0005525">
      <property type="term" value="F:GTP binding" />
      <property type="evidence" value="ECO:0000314" />
      <property type="project" value="UniProtKB" />
    </dbReference>
    <dbReference type="GO" id="GO:0003924">
      <property type="term" value="F:GTPase activity" />
      <property type="evidence" value="ECO:0000314" />
      <property type="project" value="WormBase" />
    </dbReference>
    <dbReference type="GO" id="GO:0008022">
      <property type="term" value="F:protein C-terminus binding" />
      <property type="evidence" value="ECO:0000353" />
      <property type="project" value="UniProtKB" />
    </dbReference>
    <dbReference type="GO" id="GO:0009887">
      <property type="term" value="P:animal organ morphogenesis" />
      <property type="evidence" value="ECO:0000304" />
      <property type="project" value="ProtInc" />
    </dbReference>
    <dbReference type="GO" id="GO:0007411">
      <property type="term" value="P:axon guidance" />
      <property type="evidence" value="ECO:0000304" />
      <property type="project" value="Reactome" />
    </dbReference>
    <dbReference type="GO" id="GO:0007050">
      <property type="term" value="P:cell cycle arrest" />
      <property type="evidence" value="ECO:0000314" />
      <property type="project" value="BHF-UCL" />
    </dbReference>
    <dbReference type="GO" id="GO:0008283">
      <property type="term" value="P:cell proliferation" />
      <property type="evidence" value="ECO:0000501" />
      <property type="project" value="Ensembl" />
    </dbReference>
    <dbReference type="GO" id="GO:0007166">
      <property type="term" value="P:cell surface receptor signaling pathway" />
      <property type="evidence" value="ECO:0000304" />
      <property type="project" value="ProtInc" />
    </dbReference>
    <dbReference type="GO" id="GO:0071480">
      <property type="term" value="P:cellular response to gamma radiation" />
      <property type="evidence" value="ECO:0000314" />
      <property type="project" value="CAFA" />
    </dbReference>
    <dbReference type="GO" id="GO:0090398">
      <property type="term" value="P:cellular senescence" />
      <property type="evidence" value="ECO:0000314" />
      <property type="project" value="BHF-UCL" />
    </dbReference>
    <dbReference type="GO" id="GO:0006935">
      <property type="term" value="P:chemotaxis" />
      <property type="evidence" value="ECO:0000304" />
      <property type="project" value="ProtInc" />
    </dbReference>
    <dbReference type="GO" id="GO:0042832">
      <property type="term" value="P:defense response to protozoan" />
      <property type="evidence" value="ECO:0000501" />
      <property type="project" value="Ensembl" />
    </dbReference>
    <dbReference type="GO" id="GO:0006897">
      <property type="term" value="P:endocytosis" />
      <property type="evidence" value="ECO:0000501" />
      <property type="project" value="Ensembl" />
    </dbReference>
    <dbReference type="GO" id="GO:0048013">
      <property type="term" value="P:ephrin receptor signaling pathway" />
      <property type="evidence" value="ECO:0000304" />
      <property type="project" value="Reactome" />
    </dbReference>
    <dbReference type="GO" id="GO:0007173">
      <property type="term" value="P:epidermal growth factor receptor signaling pathway" />
      <property type="evidence" value="ECO:0000304" />
      <property type="project" value="Reactome" />
    </dbReference>
    <dbReference type="GO" id="GO:0038128">
      <property type="term" value="P:ERBB2 signaling pathway" />
      <property type="evidence" value="ECO:0000304" />
      <property type="project" value="Reactome" />
    </dbReference>
    <dbReference type="GO" id="GO:0038095">
      <property type="term" value="P:Fc-epsilon receptor signaling pathway" />
      <property type="evidence" value="ECO:0000304" />
      <property type="project" value="Reactome" />
    </dbReference>
    <dbReference type="GO" id="GO:0097193">
      <property type="term" value="P:intrinsic apoptotic signaling pathway" />
      <property type="evidence" value="ECO:0000501" />
      <property type="project" value="Ensembl" />
    </dbReference>
    <dbReference type="GO" id="GO:0050900">
      <property type="term" value="P:leukocyte migration" />
      <property type="evidence" value="ECO:0000304" />
      <property type="project" value="Reactome" />
    </dbReference>
    <dbReference type="GO" id="GO:0000165">
      <property type="term" value="P:MAPK cascade" />
      <property type="evidence" value="ECO:0000304" />
      <property type="project" value="Reactome" />
    </dbReference>
    <dbReference type="GO" id="GO:0007093">
      <property type="term" value="P:mitotic cell cycle checkpoint" />
      <property type="evidence" value="ECO:0000314" />
      <property type="project" value="BHF-UCL" />
    </dbReference>
    <dbReference type="GO" id="GO:0008285">
      <property type="term" value="P:negative regulation of cell proliferation" />
      <property type="evidence" value="ECO:0000314" />
      <property type="project" value="BHF-UCL" />
    </dbReference>
    <dbReference type="GO" id="GO:0010629">
      <property type="term" value="P:negative regulation of gene expression" />
      <property type="evidence" value="ECO:0000314" />
      <property type="project" value="BHF-UCL" />
    </dbReference>
    <dbReference type="GO" id="GO:0034260">
      <property type="term" value="P:negative regulation of GTPase activity" />
      <property type="evidence" value="ECO:0000314" />
      <property type="project" value="BHF-UCL" />
    </dbReference>
    <dbReference type="GO" id="GO:0043524">
      <property type="term" value="P:negative regulation of neuron apoptotic process" />
      <property type="evidence" value="ECO:0000501" />
      <property type="project" value="Ensembl" />
    </dbReference>
    <dbReference type="GO" id="GO:2000251">
      <property type="term" value="P:positive regulation of actin cytoskeleton reorganization" />
      <property type="evidence" value="ECO:0000314" />
      <property type="project" value="BHF-UCL" />
    </dbReference>
    <dbReference type="GO" id="GO:0030335">
      <property type="term" value="P:positive regulation of cell migration" />
      <property type="evidence" value="ECO:0000314" />
      <property type="project" value="BHF-UCL" />
    </dbReference>
    <dbReference type="GO" id="GO:0008284">
      <property type="term" value="P:positive regulation of cell proliferation" />
      <property type="evidence" value="ECO:0000314" />
      <property type="project" value="BHF-UCL" />
    </dbReference>
    <dbReference type="GO" id="GO:0045740">
      <property type="term" value="P:positive regulation of DNA replication" />
      <property type="evidence" value="ECO:0000314" />
      <property type="project" value="BHF-UCL" />
    </dbReference>
    <dbReference type="GO" id="GO:0050679">
      <property type="term" value="P:positive regulation of epithelial cell proliferation" />
      <property type="evidence" value="ECO:0000315" />
      <property type="project" value="BHF-UCL" />
    </dbReference>
    <dbReference type="GO" id="GO:0070374">
      <property type="term" value="P:positive regulation of ERK1 and ERK2 cascade" />
      <property type="evidence" value="ECO:0000314" />
      <property type="project" value="BHF-UCL" />
    </dbReference>
    <dbReference type="GO" id="GO:0043547">
      <property type="term" value="P:positive regulation of GTPase activity" />
      <property type="evidence" value="ECO:0000314" />
      <property type="project" value="BHF-UCL" />
    </dbReference>
    <dbReference type="GO" id="GO:0032729">
      <property type="term" value="P:positive regulation of interferon-gamma production" />
      <property type="evidence" value="ECO:0000501" />
      <property type="project" value="Ensembl" />
    </dbReference>
    <dbReference type="GO" id="GO:0046330">
      <property type="term" value="P:positive regulation of JNK cascade" />
      <property type="evidence" value="ECO:0000314" />
      <property type="project" value="BHF-UCL" />
    </dbReference>
    <dbReference type="GO" id="GO:0043406">
      <property type="term" value="P:positive regulation of MAP kinase activity" />
      <property type="evidence" value="ECO:0000314" />
      <property type="project" value="BHF-UCL" />
    </dbReference>
    <dbReference type="GO" id="GO:0043410">
      <property type="term" value="P:positive regulation of MAPK cascade" />
      <property type="evidence" value="ECO:0000314" />
      <property type="project" value="BHF-UCL" />
    </dbReference>
    <dbReference type="GO" id="GO:2000630">
      <property type="term" value="P:positive regulation of miRNA metabolic process" />
      <property type="evidence" value="ECO:0000314" />
      <property type="project" value="BHF-UCL" />
    </dbReference>
    <dbReference type="GO" id="GO:0001934">
      <property type="term" value="P:positive regulation of protein phosphorylation" />
      <property type="evidence" value="ECO:0000314" />
      <property type="project" value="BHF-UCL" />
    </dbReference>
    <dbReference type="GO" id="GO:0046579">
      <property type="term" value="P:positive regulation of Ras protein signal transduction" />
      <property type="evidence" value="ECO:0000501" />
      <property type="project" value="Ensembl" />
    </dbReference>
    <dbReference type="GO" id="GO:1900029">
      <property type="term" value="P:positive regulation of ruffle assembly" />
      <property type="evidence" value="ECO:0000314" />
      <property type="project" value="BHF-UCL" />
    </dbReference>
    <dbReference type="GO" id="GO:0045944">
      <property type="term" value="P:positive regulation of transcription from RNA polymerase II promoter" />
      <property type="evidence" value="ECO:0000314" />
      <property type="project" value="BHF-UCL" />
    </dbReference>
    <dbReference type="GO" id="GO:0090303">
      <property type="term" value="P:positive regulation of wound healing" />
      <property type="evidence" value="ECO:0000314" />
      <property type="project" value="BHF-UCL" />
    </dbReference>
    <dbReference type="GO" id="GO:0051291">
      <property type="term" value="P:protein heterooligomerization" />
      <property type="evidence" value="ECO:0000501" />
      <property type="project" value="Ensembl" />
    </dbReference>
    <dbReference type="GO" id="GO:0007265">
      <property type="term" value="P:Ras protein signal transduction" />
      <property type="evidence" value="ECO:0000314" />
      <property type="project" value="BHF-UCL" />
    </dbReference>
    <dbReference type="GO" id="GO:0048169">
      <property type="term" value="P:regulation of long-term neuronal synaptic plasticity" />
      <property type="evidence" value="ECO:0000501" />
      <property type="project" value="Ensembl" />
    </dbReference>
    <dbReference type="GO" id="GO:0035900">
      <property type="term" value="P:response to isolation stress" />
      <property type="evidence" value="ECO:0000501" />
      <property type="project" value="Ensembl" />
    </dbReference>
    <dbReference type="GO" id="GO:0007165">
      <property type="term" value="P:signal transduction" />
      <property type="evidence" value="ECO:0000303" />
      <property type="project" value="ProtInc" />
    </dbReference>
    <dbReference type="GO" id="GO:0002223">
      <property type="term" value="P:stimulatory C-type lectin receptor signaling pathway" />
      <property type="evidence" value="ECO:0000304" />
      <property type="project" value="Reactome" />
    </dbReference>
    <dbReference type="GO" id="GO:0050852">
      <property type="term" value="P:T cell receptor signaling pathway" />
      <property type="evidence" value="ECO:0000501" />
      <property type="project" value="Ensembl" />
    </dbReference>
    <dbReference type="GO" id="GO:0042088">
      <property type="term" value="P:T-helper 1 type immune response" />
      <property type="evidence" value="ECO:0000501" />
      <property type="project" value="Ensembl" />
    </dbReference>
    <dbReference type="InterPro" id="IPR027417">
      <property type="entry name" value="P-loop_NTPase" />
    </dbReference>
    <dbReference type="InterPro" id="IPR005225">
      <property type="entry name" value="Small_GTP-bd_dom" />
    </dbReference>
    <dbReference type="InterPro" id="IPR001806">
      <property type="entry name" value="Small_GTPase" />
    </dbReference>
    <dbReference type="InterPro" id="IPR020849">
      <property type="entry name" value="Small_GTPase_Ras" />
    </dbReference>
    <dbReference type="PANTHER" id="PTHR24070">
      <property type="entry name" value="PTHR24070" />
      <property type="match status" value="1" />
    </dbReference>
    <dbReference type="Pfam" id="PF00071">
      <property type="entry name" value="Ras" />
      <property type="match status" value="1" />
    </dbReference>
    <dbReference type="SUPFAM" id="SSF52540">
      <property type="entry name" value="SSF52540" />
      <property type="match status" value="1" />
    </dbReference>
    <dbReference type="TIGRFAMs" id="TIGR00231">
      <property type="entry name" value="small_GTP" />
      <property type="match status" value="1" />
    </dbReference>
    <dbReference type="PROSITE" id="PS51421">
      <property type="entry name" value="RAS" />
      <property type="match status" value="1" />
    </dbReference>
    <dbReference type="PDB" id="1CRP" />
    <dbReference type="PDB" id="1XCM" />
    <dbReference type="PDB" id="1XD2" />
    <dbReference type="PDB" id="2CE2" />
    <dbReference type="PDB" id="2CLD" />
    <dbReference type="PDB" id="4US0" />
    <dbReference type="PDB" id="6Q21" />
    <dbReference type="UniProtKB" id="P01116" />
    <dbReference type="UniProtKB" id="P20171" />
    <dbReference type="UniProtKB" id="Q61411" />
    <dbReference type="PubMed" id="10369681" />
    <dbReference type="PubMed" id="10608844" />
    <dbReference type="PubMed" id="11022048" />
    <dbReference type="PubMed" id="11257115" />
    <dbReference type="PubMed" id="11598133" />
    <dbReference type="PubMed" id="11980706" />
    <dbReference type="PubMed" id="12684535" />
    <dbReference type="PubMed" id="12727991" />
    <dbReference type="PubMed" id="12740440" />
    <dbReference type="PubMed" id="14500341" />
    <dbReference type="PubMed" id="1459726" />
    <dbReference type="PubMed" id="15546861" />
    <dbReference type="PubMed" id="15705808" />
    <dbReference type="PubMed" id="16000296" />
    <dbReference type="PubMed" id="16170316" />
    <dbReference type="PubMed" id="16329078" />
    <dbReference type="PubMed" id="16443854" />
    <dbReference type="PubMed" id="17054105" />
    <dbReference type="PubMed" id="17230191" />
    <dbReference type="PubMed" id="17412879" />
    <dbReference type="PubMed" id="18039947" />
    <dbReference type="PubMed" id="18073111" />
    <dbReference type="PubMed" id="18247425" />
    <dbReference type="PubMed" id="18596699" />
    <dbReference type="PubMed" id="19995790" />
    <dbReference type="PubMed" id="22683711" />
    <dbReference type="PubMed" id="22821884" />
    <dbReference type="PubMed" id="2661017" />
    <dbReference type="PubMed" id="3011420" />
    <dbReference type="PubMed" id="3088563" />
    <dbReference type="PubMed" id="3670300" />
    <dbReference type="PubMed" id="6298635" />
    <dbReference type="PubMed" id="6844927" />
    <dbReference type="PubMed" id="8626715" />
    <dbReference type="PubMed" id="9020151" />
    <dbReference type="PubMed" id="9219684" />
    <dbReference type="PubMed" id="14500341" />
    <dbReference type="PubMed" id="15489334" />
    <feature type="chain">
      <location>
        <begin position="1" />
        <end position="186" />
      </location>
    </feature>
    <feature type="chain">
      <location>
        <begin position="2" />
        <end position="186" />
      </location>
    </feature>
    <feature type="propeptide">
      <location>
        <begin position="187" />
        <end position="189" />
      </location>
    </feature>
    <feature type="modified residue" description="N-acetylmethionine on M">
      <location>
        <position position="1" />
      </location>
    </feature>
    <feature type="modified residue" description="N-acetylthreonine on T">
      <location>
        <position position="2" />
      </location>
    </feature>
    <feature type="modified residue" description="N6-acetyllysine on K">
      <location>
        <position position="104" />
      </location>
    </feature>
    <feature type="modified residue" description="S-nitrosocysteine on C">
      <location>
        <position position="118" />
      </location>
    </feature>
    <feature type="sequence variant" description="In CSTLO; dbSNP:rs104894230.">
      <original>G</original>
      <variation>A</variation>
      <location>
        <position position="12" />
      </location>
    </feature>
    <feature type="sequence variant" description="In CSTLO; dbSNP:rs104894229.">
      <original>G</original>
      <variation>C</variation>
      <location>
        <position position="12" />
      </location>
    </feature>
    <feature type="sequence variant" description="In CSTLO; severe mutation; dbSNP:rs104894230.">
      <original>G</original>
      <variation>D</variation>
      <location>
        <position position="12" />
      </location>
    </feature>
    <feature type="sequence variant" description="In CSTLO.">
      <original>G</original>
      <variation>E</variation>
      <location>
        <position position="12" />
      </location>
    </feature>
    <feature type="sequence variant" description="In CSTLO and CMEMS; also found in patients with oral squamous cell carcinoma; dbSNP:rs104894229.">
      <original>G</original>
      <variation>S</variation>
      <location>
        <position position="12" />
      </location>
    </feature>
    <feature type="sequence variant" description="In CSTLO, bladder carcinoma and CMEMS; constitutively activated; interacts and recruits PLCE1 to plasma membrane; dbSNP:rs104894230.">
      <original>G</original>
      <variation>V</variation>
      <location>
        <position position="12" />
      </location>
    </feature>
    <feature type="sequence variant" description="In CSTLO; dbSNP:rs104894228.">
      <original>G</original>
      <variation>C</variation>
      <location>
        <position position="13" />
      </location>
    </feature>
    <feature type="sequence variant" description="In CSTLO; dbSNP:rs104894226.">
      <original>G</original>
      <variation>D</variation>
      <location>
        <position position="13" />
      </location>
    </feature>
    <feature type="sequence variant" description="In SFM; somatic mutation; shows constitutive activation of the MAPK and PI3K-AKT signaling pathways; dbSNP:rs104894228.">
      <original>G</original>
      <variation>R</variation>
      <location>
        <position position="13" />
      </location>
    </feature>
    <feature type="sequence variant" description="In CMEMS; dbSNP:rs121917757.">
      <original>Q</original>
      <variation>K</variation>
      <location>
        <position position="22" />
      </location>
    </feature>
    <feature type="sequence variant" description="In CSTLO.">
      <original>E</original>
      <variation>EE</variation>
      <location>
        <position position="37" />
      </location>
    </feature>
    <feature type="sequence variant" description="In CSTLO; dbSNP:rs121917758.">
      <original>T</original>
      <variation>I</variation>
      <location>
        <position position="58" />
      </location>
    </feature>
    <feature type="sequence variant" description="In NMTC2; somatic mutation; increases transformation of cultured cell lines; dbSNP:rs28933406.">
      <original>Q</original>
      <variation>K</variation>
      <location>
        <position position="61" />
      </location>
    </feature>
    <feature type="sequence variant" description="In melanoma; strongly reduced GTP hydrolysis in the presence of RAF1; increases transformation of cultured cell lines; dbSNP:rs121913233.">
      <original>Q</original>
      <variation>L</variation>
      <location>
        <position position="61" />
      </location>
    </feature>
    <feature type="sequence variant" description="In CMEMS; dbSNP:rs121917756.">
      <original>E</original>
      <variation>K</variation>
      <location>
        <position position="63" />
      </location>
    </feature>
    <feature type="sequence variant" description="Found in a patient with severe fetal hydrops and pleural effusion; unknown pathological significance; decreased activation of Ras protein signal transduction; dbSNP:rs755322824.">
      <original>S</original>
      <variation>C</variation>
      <location>
        <position position="89" />
      </location>
    </feature>
    <feature type="sequence variant" description="In CSTLO; dbSNP:rs104894227.">
      <original>K</original>
      <variation>R</variation>
      <location>
        <position position="117" />
      </location>
    </feature>
    <feature type="sequence variant" description="In CSTLO; dbSNP:rs104894231.">
      <original>A</original>
      <variation>T</variation>
      <location>
        <position position="146" />
      </location>
    </feature>
    <feature type="sequence variant" description="In CSTLO; dbSNP:rs121917759.">
      <original>A</original>
      <variation>V</variation>
      <location>
        <position position="146" />
      </location>
    </feature>
    <sequence length="189">MTEYKLVVVGAGGVGKSALTIQLIQNHFVDEYDPTIEDSYRKQVVIDGETCLLDILDTAGQEEYSAMRDQYMRTGEGFLCVFAINNTKSFEDIHQYREQIKRVKDSDDVPMVLVGNKCDLAARTVESRQAQDLARSYGIPYIETSAKTRQGVEDAFYTLVREIRQHKLRKLNPPDESGPGCMSCKCVLS</sequence>
  </entry>
  <entry>
    <accession>P15252</accession>
    <name>REF_HEVBR</name>
    <protein>
      <recommendedName>
        <fullName>Rubber elongation factor protein</fullName>
      </recommendedName>
    </protein>
    <gene />
    <organism>
      <name type="scientific">Hevea brasiliensis</name>
    </organism>
    <dbReference type="NCBI Taxonomy" id="3981" />
    <dbReference type="PubMed" id="1863760" />
    <dbReference type="DOI" id="10.1007/BF00016080" />
    <dbReference type="PubMed" id="2808390" />
    <dbReference type="PubMed" id="8828541" />
    <dbReference type="DOI" id="10.1016/S0091-6749(96)70097-0" />
    <dbReference type="PubMed" id="11275264" />
    <dbReference type="DOI" id="10.1016/S0161-5890(00)00095-X" />
    <dbReference type="PubMed" id="12461132" />
    <dbReference type="DOI" id="10.1093/pcp/pcf161" />
    <dbReference type="PubMed" id="17632724" />
    <dbReference type="DOI" id="10.1007/s00299-007-0402-z" />
    <dbReference type="PubMed" id="19415323" />
    <dbReference type="DOI" id="10.1007/s00425-009-0936-0" />
    <dbReference type="PubMed" id="22162870" />
    <dbReference type="DOI" id="10.1093/jxb/err363" />
    <dbReference type="PubMed" id="24036080" />
    <dbReference type="DOI" id="10.1016/j.bbamem.2013.08.025" />
    <dbReference type="PubMed" id="24239687" />
    <dbReference type="DOI" id="10.1016/j.bbapap.2013.10.017" />
    <dbReference type="PubMed" id="25019490" />
    <dbReference type="DOI" id="10.1016/j.biochi.2014.07.002" />
    <dbReference type="EMBL" id="X56535">
      <property type="protein sequence ID" value="CAA39880.1" />
      <property type="molecule type" value="mRNA" />
    </dbReference>
    <dbReference type="PIR" id="S16258">
      <property type="entry name" value="A34309" />
    </dbReference>
    <dbReference type="Allergome" id="3310">
      <property type="allergen name" value="Hev b 1.0101" />
    </dbReference>
    <dbReference type="Allergome" id="379">
      <property type="allergen name" value="Hev b 1" />
    </dbReference>
    <dbReference type="iPTMnet" id="P15252" />
    <dbReference type="PRIDE" id="P15252" />
    <dbReference type="GO" id="GO:0005737">
      <property type="term" value="C:cytoplasm" />
      <property type="evidence" value="ECO:0000501" />
      <property type="project" value="UniProtKB-SubCell" />
    </dbReference>
    <dbReference type="InterPro" id="IPR008802">
      <property type="entry name" value="REF" />
    </dbReference>
    <dbReference type="PANTHER" id="PTHR33732">
      <property type="entry name" value="PTHR33732" />
      <property type="match status" value="1" />
    </dbReference>
    <dbReference type="Pfam" id="PF05755">
      <property type="entry name" value="REF" />
      <property type="match status" value="1" />
    </dbReference>
    <dbReference type="PubMed" id="12461132" />
    <dbReference type="PubMed" id="17632724" />
    <dbReference type="PubMed" id="19415323" />
    <dbReference type="PubMed" id="22162870" />
    <dbReference type="PubMed" id="24036080" />
    <dbReference type="PubMed" id="24239687" />
    <dbReference type="PubMed" id="2808390" />
    <dbReference type="PubMed" id="8828541" />
    <dbReference type="PubMed" id="2808390" />
    <dbReference type="PubMed" id="8828541" />
    <dbReference type="PubMed" id="1863760" />
    <feature type="chain">
      <location>
        <begin position="2" />
        <end position="138" />
      </location>
    </feature>
    <feature type="modified residue" description="N-acetylalanine on A">
      <location>
        <position position="2" />
      </location>
    </feature>
    <sequence length="138">MAEDEDNQQGQGEGLKYLGFVQDAATYAVTTFSNVYLFAKDKSGPLQPGVDIIEGPVKNVAVPLYNRFSYIPNGALKFVDSTVVASVTIIDRSLPPIVKDASIQVVSAIRAAPEAARSLASSLPGQTKILAKVFYGEN</sequence>
  </entry>
  <entry>
    <accession>P02753</accession>
    <name>RET4_HUMAN</name>
    <protein>
      <recommendedName>
        <fullName>Retinol-binding protein 4</fullName>
      </recommendedName>
    </protein>
    <gene>
      <name type="primary">RBP4</name>
      <name type="ORF">PRO2222</name>
    </gene>
    <organism>
      <name type="scientific">Homo sapiens</name>
    </organism>
    <dbReference type="NCBI Taxonomy" id="9606" />
    <dbReference type="PubMed" id="6316270" />
    <dbReference type="DOI" id="10.1093/nar/11.22.7769" />
    <dbReference type="PubMed" id="15164054" />
    <dbReference type="DOI" id="10.1038/nature02462" />
    <dbReference type="PubMed" id="15489334" />
    <dbReference type="DOI" id="10.1101/gr.2596504" />
    <dbReference type="PubMed" id="2998779" />
    <dbReference type="PubMed" id="2444024" />
    <dbReference type="DOI" id="10.3109/03009738709178685" />
    <dbReference type="PubMed" id="6942701" />
    <dbReference type="DOI" id="10.1111/j.1749-6632.1981.tb12739.x" />
    <dbReference type="PubMed" id="573217" />
    <dbReference type="DOI" id="10.1016/0014-5793(79)81084-4" />
    <dbReference type="PubMed" id="7666002" />
    <dbReference type="PubMed" id="5541771" />
    <dbReference type="PubMed" id="12237133" />
    <dbReference type="DOI" id="10.1016/S0006-291X(02)02212-X" />
    <dbReference type="PubMed" id="12716133" />
    <dbReference type="DOI" id="10.1021/pr025574c" />
    <dbReference type="PubMed" id="21269460" />
    <dbReference type="DOI" id="10.1186/1752-0509-5-17" />
    <dbReference type="PubMed" id="22665496" />
    <dbReference type="DOI" id="10.1128/MCB.00505-12" />
    <dbReference type="PubMed" id="23189188" />
    <dbReference type="DOI" id="10.1371/journal.pone.0050205" />
    <dbReference type="PubMed" id="24275569" />
    <dbReference type="DOI" id="10.1016/j.jprot.2013.11.014" />
    <dbReference type="PubMed" id="25910211" />
    <dbReference type="DOI" id="10.1016/j.cell.2015.03.006" />
    <dbReference type="PubMed" id="6540172" />
    <dbReference type="PubMed" id="2217163" />
    <dbReference type="DOI" id="10.1002/prot.340080108" />
    <dbReference type="PubMed" id="1623143" />
    <dbReference type="DOI" id="10.1002/bip.360320425" />
    <dbReference type="PubMed" id="7754382" />
    <dbReference type="DOI" id="10.1126/science.7754382" />
    <dbReference type="PubMed" id="10052934" />
    <dbReference type="DOI" id="10.1021/bi982291i" />
    <dbReference type="PubMed" id="19021760" />
    <dbReference type="DOI" id="10.1111/j.1742-4658.2008.06705.x" />
    <dbReference type="PubMed" id="9888420" />
    <dbReference type="PubMed" id="10232633" />
    <dbReference type="MIM" id="615147" />
    <dbReference type="MIM" id="616428" />
    <dbReference type="EMBL" id="X00129">
      <property type="protein sequence ID" value="CAA24959.1" />
      <property type="molecule type" value="mRNA" />
    </dbReference>
    <dbReference type="EMBL" id="AL356214">
      <property type="status" value="NOT_ANNOTATED_CDS" />
      <property type="molecule type" value="Genomic_DNA" />
    </dbReference>
    <dbReference type="EMBL" id="CH471066">
      <property type="protein sequence ID" value="EAW50065.1" />
      <property type="molecule type" value="Genomic_DNA" />
    </dbReference>
    <dbReference type="EMBL" id="CH471066">
      <property type="protein sequence ID" value="EAW50066.1" />
      <property type="molecule type" value="Genomic_DNA" />
    </dbReference>
    <dbReference type="EMBL" id="CH471066">
      <property type="protein sequence ID" value="EAW50067.1" />
      <property type="molecule type" value="Genomic_DNA" />
    </dbReference>
    <dbReference type="EMBL" id="BC020633">
      <property type="protein sequence ID" value="AAH20633.1" />
      <property type="molecule type" value="mRNA" />
    </dbReference>
    <dbReference type="EMBL" id="X02775">
      <property type="protein sequence ID" value="CAA26553.1" />
      <property type="molecule type" value="Genomic_DNA" />
    </dbReference>
    <dbReference type="EMBL" id="X02824">
      <property type="protein sequence ID" value="CAB46489.1" />
      <property type="molecule type" value="Genomic_DNA" />
    </dbReference>
    <dbReference type="EMBL" id="AF119868">
      <property type="protein sequence ID" value="AAF69622.1" />
      <property type="status" value="ALT_INIT" />
      <property type="molecule type" value="mRNA" />
    </dbReference>
    <dbReference type="EMBL" id="AF025334">
      <property type="protein sequence ID" value="AAC02945.1" />
      <property type="molecule type" value="Genomic_DNA" />
    </dbReference>
    <dbReference type="EMBL" id="AF025335">
      <property type="protein sequence ID" value="AAC02946.1" />
      <property type="molecule type" value="Genomic_DNA" />
    </dbReference>
    <dbReference type="CCDS" id="CCDS31249.1" />
    <dbReference type="PIR" id="A93494">
      <property type="entry name" value="VAHU" />
    </dbReference>
    <dbReference type="RefSeq" id="NP_001310446.1">
      <property type="nucleotide sequence ID" value="NM_001323517.1" />
    </dbReference>
    <dbReference type="RefSeq" id="NP_001310447.1">
      <property type="nucleotide sequence ID" value="NM_001323518.1" />
    </dbReference>
    <dbReference type="RefSeq" id="NP_006735.2">
      <property type="nucleotide sequence ID" value="NM_006744.3" />
    </dbReference>
    <dbReference type="UniGene" id="Hs.50223" />
    <dbReference type="PDB" id="1BRP">
      <property type="method" value="X-ray" />
      <property type="resolution" value="2.50" />
      <property type="chains" value="A=19-200" />
    </dbReference>
    <dbReference type="PDB" id="1BRQ">
      <property type="method" value="X-ray" />
      <property type="resolution" value="2.50" />
      <property type="chains" value="A=19-200" />
    </dbReference>
    <dbReference type="PDB" id="1JYD">
      <property type="method" value="X-ray" />
      <property type="resolution" value="1.70" />
      <property type="chains" value="A=19-200" />
    </dbReference>
    <dbReference type="PDB" id="1JYJ">
      <property type="method" value="X-ray" />
      <property type="resolution" value="2.00" />
      <property type="chains" value="A=19-200" />
    </dbReference>
    <dbReference type="PDB" id="1QAB">
      <property type="method" value="X-ray" />
      <property type="resolution" value="3.20" />
      <property type="chains" value="E/F=22-201" />
    </dbReference>
    <dbReference type="PDB" id="1RBP">
      <property type="method" value="X-ray" />
      <property type="resolution" value="2.00" />
      <property type="chains" value="A=19-200" />
    </dbReference>
    <dbReference type="PDB" id="1RLB">
      <property type="method" value="X-ray" />
      <property type="resolution" value="3.10" />
      <property type="chains" value="E/F=19-192" />
    </dbReference>
    <dbReference type="PDB" id="2WQ9">
      <property type="method" value="X-ray" />
      <property type="resolution" value="1.65" />
      <property type="chains" value="A=19-192" />
    </dbReference>
    <dbReference type="PDB" id="2WQA">
      <property type="method" value="X-ray" />
      <property type="resolution" value="2.85" />
      <property type="chains" value="E/F=19-194" />
    </dbReference>
    <dbReference type="PDB" id="2WR6">
      <property type="method" value="X-ray" />
      <property type="resolution" value="1.80" />
      <property type="chains" value="A=19-192" />
    </dbReference>
    <dbReference type="PDB" id="3BSZ">
      <property type="method" value="X-ray" />
      <property type="resolution" value="3.38" />
      <property type="chains" value="E/F=19-194" />
    </dbReference>
    <dbReference type="PDB" id="3FMZ">
      <property type="method" value="X-ray" />
      <property type="resolution" value="2.90" />
      <property type="chains" value="A/B=19-201" />
    </dbReference>
    <dbReference type="PDB" id="4O9S">
      <property type="method" value="X-ray" />
      <property type="resolution" value="2.30" />
      <property type="chains" value="A/B=19-201" />
    </dbReference>
    <dbReference type="PDB" id="4PSQ">
      <property type="method" value="X-ray" />
      <property type="resolution" value="2.40" />
      <property type="chains" value="A/B=19-201" />
    </dbReference>
    <dbReference type="PDBsum" id="1BRP" />
    <dbReference type="PDBsum" id="1BRQ" />
    <dbReference type="PDBsum" id="1JYD" />
    <dbReference type="PDBsum" id="1JYJ" />
    <dbReference type="PDBsum" id="1QAB" />
    <dbReference type="PDBsum" id="1RBP" />
    <dbReference type="PDBsum" id="1RLB" />
    <dbReference type="PDBsum" id="2WQ9" />
    <dbReference type="PDBsum" id="2WQA" />
    <dbReference type="PDBsum" id="2WR6" />
    <dbReference type="PDBsum" id="3BSZ" />
    <dbReference type="PDBsum" id="3FMZ" />
    <dbReference type="PDBsum" id="4O9S" />
    <dbReference type="PDBsum" id="4PSQ" />
    <dbReference type="ProteinModelPortal" id="P02753" />
    <dbReference type="SMR" id="P02753" />
    <dbReference type="BioGrid" id="111884">
      <property type="interactions" value="13" />
    </dbReference>
    <dbReference type="CORUM" id="P02753" />
    <dbReference type="IntAct" id="P02753">
      <property type="interactions" value="4" />
    </dbReference>
    <dbReference type="STRING" id="9606.ENSP00000360519" />
    <dbReference type="BindingDB" id="P02753" />
    <dbReference type="ChEMBL" id="CHEMBL3100" />
    <dbReference type="DrugBank" id="DB06985">
      <property type="generic name" value="2-[({4-[2-(trifluoromethyl)phenyl]piperidin-1-yl}carbonyl)amino]benzoic acid" />
    </dbReference>
    <dbReference type="DrugBank" id="DB05076">
      <property type="generic name" value="Fenretinide" />
    </dbReference>
    <dbReference type="DrugBank" id="DB03917">
      <property type="generic name" value="N-Ethyl Retinamide" />
    </dbReference>
    <dbReference type="DrugBank" id="DB00162">
      <property type="generic name" value="Vitamin A" />
    </dbReference>
    <dbReference type="GuidetoPHARMACOLOGY" id="2549" />
    <dbReference type="iPTMnet" id="P02753" />
    <dbReference type="PhosphoSitePlus" id="P02753" />
    <dbReference type="BioMuta" id="RBP4" />
    <dbReference type="DMDM" id="62298174" />
    <dbReference type="SWISS-2DPAGE" id="P02753" />
    <dbReference type="EPD" id="P02753" />
    <dbReference type="MaxQB" id="P02753" />
    <dbReference type="PaxDb" id="P02753" />
    <dbReference type="PeptideAtlas" id="P02753" />
    <dbReference type="PRIDE" id="P02753" />
    <dbReference type="Ensembl" id="ENST00000371464">
      <property type="protein sequence ID" value="ENSP00000360519" />
      <property type="gene ID" value="ENSG00000138207" />
    </dbReference>
    <dbReference type="Ensembl" id="ENST00000371467">
      <property type="protein sequence ID" value="ENSP00000360522" />
      <property type="gene ID" value="ENSG00000138207" />
    </dbReference>
    <dbReference type="GeneID" id="5950" />
    <dbReference type="KEGG" id="hsa:5950" />
    <dbReference type="UCSC" id="uc001kit.4">
      <property type="organism name" value="human" />
    </dbReference>
    <dbReference type="CTD" id="5950" />
    <dbReference type="DisGeNET" id="5950" />
    <dbReference type="EuPathDB" id="HostDB:ENSG00000138207.12" />
    <dbReference type="GeneCards" id="RBP4" />
    <dbReference type="H-InvDB" id="HIX0009047" />
    <dbReference type="HGNC" id="HGNC:9922">
      <property type="gene designation" value="RBP4" />
    </dbReference>
    <dbReference type="HPA" id="CAB004555" />
    <dbReference type="HPA" id="HPA001641" />
    <dbReference type="MalaCards" id="RBP4" />
    <dbReference type="MIM" id="180250">
      <property type="type" value="gene" />
    </dbReference>
    <dbReference type="MIM" id="615147">
      <property type="type" value="phenotype" />
    </dbReference>
    <dbReference type="MIM" id="616428">
      <property type="type" value="phenotype" />
    </dbReference>
    <dbReference type="neXtProt" id="NX_P02753" />
    <dbReference type="OpenTargets" id="ENSG00000138207" />
    <dbReference type="Orphanet" id="352718">
      <property type="disease" value="Progressive retinal dystrophy due to retinol transport defect" />
    </dbReference>
    <dbReference type="PharmGKB" id="PA34289" />
    <dbReference type="eggNOG" id="ENOG410IJHC">
      <property type="taxonomic scope" value="Eukaryota" />
    </dbReference>
    <dbReference type="eggNOG" id="ENOG4111K1Y">
      <property type="taxonomic scope" value="LUCA" />
    </dbReference>
    <dbReference type="GeneTree" id="ENSGT00510000047107" />
    <dbReference type="HOVERGEN" id="HBG004493" />
    <dbReference type="InParanoid" id="P02753" />
    <dbReference type="KO" id="K18271" />
    <dbReference type="OMA" id="GHMSATA" />
    <dbReference type="OrthoDB" id="EOG091G0KIM" />
    <dbReference type="PhylomeDB" id="P02753" />
    <dbReference type="TreeFam" id="TF331445" />
    <dbReference type="BioCyc" id="MetaCyc:ENSG00000138207-MONOMER" />
    <dbReference type="Reactome" id="R-HSA-2453864">
      <property type="pathway name" value="Retinoid cycle disease events" />
    </dbReference>
    <dbReference type="Reactome" id="R-HSA-2453902">
      <property type="pathway name" value="The canonical retinoid cycle in rods (twilight vision)" />
    </dbReference>
    <dbReference type="Reactome" id="R-HSA-6809583">
      <property type="pathway name" value="Retinoid metabolism disease events" />
    </dbReference>
    <dbReference type="Reactome" id="R-HSA-975634">
      <property type="pathway name" value="Retinoid metabolism and transport" />
    </dbReference>
    <dbReference type="ChiTaRS" id="RBP4">
      <property type="organism name" value="human" />
    </dbReference>
    <dbReference type="EvolutionaryTrace" id="P02753" />
    <dbReference type="GeneWiki" id="Retinol_binding_protein_4" />
    <dbReference type="GenomeRNAi" id="5950" />
    <dbReference type="PRO" id="PR:P02753" />
    <dbReference type="Proteomes" id="UP000005640">
      <property type="component" value="Chromosome 10" />
    </dbReference>
    <dbReference type="Bgee" id="ENSG00000138207" />
    <dbReference type="CleanEx" id="HS_RBP4" />
    <dbReference type="ExpressionAtlas" id="P02753">
      <property type="expression patterns" value="baseline and differential" />
    </dbReference>
    <dbReference type="Genevisible" id="P02753">
      <property type="organism ID" value="HS" />
    </dbReference>
    <dbReference type="GO" id="GO:0005829">
      <property type="term" value="C:cytosol" />
      <property type="evidence" value="ECO:0000304" />
      <property type="project" value="Reactome" />
    </dbReference>
    <dbReference type="GO" id="GO:0070062">
      <property type="term" value="C:extracellular exosome" />
      <property type="evidence" value="ECO:0000314" />
      <property type="project" value="UniProtKB" />
    </dbReference>
    <dbReference type="GO" id="GO:0005576">
      <property type="term" value="C:extracellular region" />
      <property type="evidence" value="ECO:0000304" />
      <property type="project" value="Reactome" />
    </dbReference>
    <dbReference type="GO" id="GO:0005615">
      <property type="term" value="C:extracellular space" />
      <property type="evidence" value="ECO:0000314" />
      <property type="project" value="UniProtKB" />
    </dbReference>
    <dbReference type="GO" id="GO:0043234">
      <property type="term" value="C:protein complex" />
      <property type="evidence" value="ECO:0000501" />
      <property type="project" value="Ensembl" />
    </dbReference>
    <dbReference type="GO" id="GO:0046982">
      <property type="term" value="F:protein heterodimerization activity" />
      <property type="evidence" value="ECO:0000501" />
      <property type="project" value="Ensembl" />
    </dbReference>
    <dbReference type="GO" id="GO:0016918">
      <property type="term" value="F:retinal binding" />
      <property type="evidence" value="ECO:0000501" />
      <property type="project" value="UniProtKB-KW" />
    </dbReference>
    <dbReference type="GO" id="GO:0019841">
      <property type="term" value="F:retinol binding" />
      <property type="evidence" value="ECO:0000314" />
      <property type="project" value="BHF-UCL" />
    </dbReference>
    <dbReference type="GO" id="GO:0034632">
      <property type="term" value="F:retinol transporter activity" />
      <property type="evidence" value="ECO:0000305" />
      <property type="project" value="BHF-UCL" />
    </dbReference>
    <dbReference type="GO" id="GO:0048738">
      <property type="term" value="P:cardiac muscle tissue development" />
      <property type="evidence" value="ECO:0000250" />
      <property type="project" value="BHF-UCL" />
    </dbReference>
    <dbReference type="GO" id="GO:0048562">
      <property type="term" value="P:embryonic organ morphogenesis" />
      <property type="evidence" value="ECO:0000250" />
      <property type="project" value="BHF-UCL" />
    </dbReference>
    <dbReference type="GO" id="GO:0060059">
      <property type="term" value="P:embryonic retina morphogenesis in camera-type eye" />
      <property type="evidence" value="ECO:0000250" />
      <property type="project" value="BHF-UCL" />
    </dbReference>
    <dbReference type="GO" id="GO:0048706">
      <property type="term" value="P:embryonic skeletal system development" />
      <property type="evidence" value="ECO:0000250" />
      <property type="project" value="BHF-UCL" />
    </dbReference>
    <dbReference type="GO" id="GO:0001654">
      <property type="term" value="P:eye development" />
      <property type="evidence" value="ECO:0000315" />
      <property type="project" value="BHF-UCL" />
    </dbReference>
    <dbReference type="GO" id="GO:0048807">
      <property type="term" value="P:female genitalia morphogenesis" />
      <property type="evidence" value="ECO:0000250" />
      <property type="project" value="BHF-UCL" />
    </dbReference>
    <dbReference type="GO" id="GO:0006094">
      <property type="term" value="P:gluconeogenesis" />
      <property type="evidence" value="ECO:0000315" />
      <property type="project" value="BHF-UCL" />
    </dbReference>
    <dbReference type="GO" id="GO:0042593">
      <property type="term" value="P:glucose homeostasis" />
      <property type="evidence" value="ECO:0000314" />
      <property type="project" value="BHF-UCL" />
    </dbReference>
    <dbReference type="GO" id="GO:0007507">
      <property type="term" value="P:heart development" />
      <property type="evidence" value="ECO:0000250" />
      <property type="project" value="BHF-UCL" />
    </dbReference>
    <dbReference type="GO" id="GO:0060347">
      <property type="term" value="P:heart trabecula formation" />
      <property type="evidence" value="ECO:0000250" />
      <property type="project" value="BHF-UCL" />
    </dbReference>
    <dbReference type="GO" id="GO:0030324">
      <property type="term" value="P:lung development" />
      <property type="evidence" value="ECO:0000250" />
      <property type="project" value="BHF-UCL" />
    </dbReference>
    <dbReference type="GO" id="GO:0030277">
      <property type="term" value="P:maintenance of gastrointestinal epithelium" />
      <property type="evidence" value="ECO:0000314" />
      <property type="project" value="BHF-UCL" />
    </dbReference>
    <dbReference type="GO" id="GO:0060044">
      <property type="term" value="P:negative regulation of cardiac muscle cell proliferation" />
      <property type="evidence" value="ECO:0000250" />
      <property type="project" value="BHF-UCL" />
    </dbReference>
    <dbReference type="GO" id="GO:0051024">
      <property type="term" value="P:positive regulation of immunoglobulin secretion" />
      <property type="evidence" value="ECO:0000250" />
      <property type="project" value="BHF-UCL" />
    </dbReference>
    <dbReference type="GO" id="GO:0032024">
      <property type="term" value="P:positive regulation of insulin secretion" />
      <property type="evidence" value="ECO:0000315" />
      <property type="project" value="BHF-UCL" />
    </dbReference>
    <dbReference type="GO" id="GO:0045471">
      <property type="term" value="P:response to ethanol" />
      <property type="evidence" value="ECO:0000501" />
      <property type="project" value="Ensembl" />
    </dbReference>
    <dbReference type="GO" id="GO:0032526">
      <property type="term" value="P:response to retinoic acid" />
      <property type="evidence" value="ECO:0000314" />
      <property type="project" value="BHF-UCL" />
    </dbReference>
    <dbReference type="GO" id="GO:0001523">
      <property type="term" value="P:retinoid metabolic process" />
      <property type="evidence" value="ECO:0000304" />
      <property type="project" value="Reactome" />
    </dbReference>
    <dbReference type="GO" id="GO:0042572">
      <property type="term" value="P:retinol metabolic process" />
      <property type="evidence" value="ECO:0000315" />
      <property type="project" value="BHF-UCL" />
    </dbReference>
    <dbReference type="GO" id="GO:0034633">
      <property type="term" value="P:retinol transport" />
      <property type="evidence" value="ECO:0000305" />
      <property type="project" value="BHF-UCL" />
    </dbReference>
    <dbReference type="GO" id="GO:0060157">
      <property type="term" value="P:urinary bladder development" />
      <property type="evidence" value="ECO:0000250" />
      <property type="project" value="BHF-UCL" />
    </dbReference>
    <dbReference type="GO" id="GO:0060065">
      <property type="term" value="P:uterus development" />
      <property type="evidence" value="ECO:0000250" />
      <property type="project" value="BHF-UCL" />
    </dbReference>
    <dbReference type="GO" id="GO:0060068">
      <property type="term" value="P:vagina development" />
      <property type="evidence" value="ECO:0000250" />
      <property type="project" value="BHF-UCL" />
    </dbReference>
    <dbReference type="GO" id="GO:0007601">
      <property type="term" value="P:visual perception" />
      <property type="evidence" value="ECO:0000501" />
      <property type="project" value="UniProtKB-KW" />
    </dbReference>
    <dbReference type="Gene3D" id="2.40.128.20">
      <property type="match status" value="1" />
    </dbReference>
    <dbReference type="InterPro" id="IPR012674">
      <property type="entry name" value="Calycin" />
    </dbReference>
    <dbReference type="InterPro" id="IPR002345">
      <property type="entry name" value="Lipocalin" />
    </dbReference>
    <dbReference type="InterPro" id="IPR022271">
      <property type="entry name" value="Lipocalin_ApoD" />
    </dbReference>
    <dbReference type="InterPro" id="IPR022272">
      <property type="entry name" value="Lipocalin_CS" />
    </dbReference>
    <dbReference type="InterPro" id="IPR000566">
      <property type="entry name" value="Lipocln_cytosolic_FA-bd_dom" />
    </dbReference>
    <dbReference type="InterPro" id="IPR002449">
      <property type="entry name" value="Retinol-bd/Purpurin" />
    </dbReference>
    <dbReference type="PANTHER" id="PTHR11873">
      <property type="entry name" value="PTHR11873" />
      <property type="match status" value="1" />
    </dbReference>
    <dbReference type="Pfam" id="PF00061">
      <property type="entry name" value="Lipocalin" />
      <property type="match status" value="1" />
    </dbReference>
    <dbReference type="PIRSF" id="PIRSF036893">
      <property type="entry name" value="Lipocalin_ApoD" />
      <property type="match status" value="1" />
    </dbReference>
    <dbReference type="PIRSF" id="PIRSF500204">
      <property type="entry name" value="RBP_purpurin" />
      <property type="match status" value="1" />
    </dbReference>
    <dbReference type="PRINTS" id="PR00179">
      <property type="entry name" value="LIPOCALIN" />
    </dbReference>
    <dbReference type="PRINTS" id="PR01174">
      <property type="entry name" value="RETINOLBNDNG" />
    </dbReference>
    <dbReference type="SUPFAM" id="SSF50814">
      <property type="entry name" value="SSF50814" />
      <property type="match status" value="1" />
    </dbReference>
    <dbReference type="PROSITE" id="PS00213">
      <property type="entry name" value="LIPOCALIN" />
      <property type="match status" value="1" />
    </dbReference>
    <dbReference type="PDB" id="1BRP" />
    <dbReference type="PDB" id="1JYD" />
    <dbReference type="PDB" id="1QAB" />
    <dbReference type="PDB" id="1RLB" />
    <dbReference type="PDB" id="2WQ9" />
    <dbReference type="PDB" id="3BSZ" />
    <dbReference type="PDB" id="4O9S" />
    <dbReference type="UniProtKB" id="P27485" />
    <dbReference type="UniProtKB" id="Q00724" />
    <dbReference type="PubMed" id="10052934" />
    <dbReference type="PubMed" id="10232633" />
    <dbReference type="PubMed" id="12237133" />
    <dbReference type="PubMed" id="19021760" />
    <dbReference type="PubMed" id="22665496" />
    <dbReference type="PubMed" id="23189188" />
    <dbReference type="PubMed" id="2444024" />
    <dbReference type="PubMed" id="25910211" />
    <dbReference type="PubMed" id="5541771" />
    <dbReference type="PubMed" id="573217" />
    <dbReference type="PubMed" id="6942701" />
    <dbReference type="PubMed" id="7666002" />
    <dbReference type="PubMed" id="7754382" />
    <dbReference type="PubMed" id="9888420" />
    <dbReference type="PubMed" id="5541771" />
    <feature type="signal peptide">
      <location>
        <begin position="1" />
        <end position="18" />
      </location>
    </feature>
    <feature type="chain">
      <location>
        <begin position="19" />
        <end position="201" />
      </location>
    </feature>
    <feature type="chain">
      <location>
        <begin position="19" />
        <end position="200" />
      </location>
    </feature>
    <feature type="chain">
      <location>
        <begin position="19" />
        <end position="199" />
      </location>
    </feature>
    <feature type="chain">
      <location>
        <begin position="19" />
        <end position="197" />
      </location>
    </feature>
    <feature type="chain">
      <location>
        <begin position="19" />
        <end position="194" />
      </location>
    </feature>
    <feature type="modified residue" description="Omega-N-methylarginine on R">
      <location>
        <position position="139" />
      </location>
    </feature>
    <feature type="sequence variant" description="In RDCCAS; dbSNP:rs121918584.">
      <original>I</original>
      <variation>N</variation>
      <location>
        <position position="59" />
      </location>
    </feature>
    <feature type="sequence variant" description="In MCOPCB10; dramatic reduction in retinol binding; has greater affinity for the STRA6 receptor; dbSNP:rs794726862.">
      <original>A</original>
      <variation>T</variation>
      <location>
        <position position="73" />
      </location>
    </feature>
    <feature type="sequence variant" description="In MCOPCB10; dramatic reduction in retinol binding; has greater affinity for the STRA6 receptor; dbSNP:rs794726861.">
      <original>A</original>
      <variation>T</variation>
      <location>
        <position position="75" />
      </location>
    </feature>
    <feature type="sequence variant" description="In RDCCAS; dbSNP:rs121918585.">
      <original>G</original>
      <variation>D</variation>
      <location>
        <position position="93" />
      </location>
    </feature>
    <feature type="disulfide bond" description="">
      <location>
        <begin position="22" />
        <end position="178" />
      </location>
    </feature>
    <feature type="disulfide bond" description="">
      <location>
        <begin position="88" />
        <end position="192" />
      </location>
    </feature>
    <feature type="disulfide bond" description="">
      <location>
        <begin position="138" />
        <end position="147" />
      </location>
    </feature>
    <sequence length="201">MKWVWALLLLAALGSGRAERDCRVSSFRVKENFDKARFSGTWYAMAKKDPEGLFLQDNIVAEFSVDETGQMSATAKGRVRLLNNWDVCADMVGTFTDTEDPAKFKMKYWGVASFLQKGNDDHWIVDTDYDTYAVQYSCRLLNLDGTCADSYSFVFSRDPNGLPPEAQKIVRQRQEELCLARQYRLIVHNGYCDGRSERNLL</sequence>
  </entry>
  <entry>
    <accession>P62979</accession>
    <name>RS27A_HUMAN</name>
    <protein>
      <recommendedName>
        <fullName>Ubiquitin-40S ribosomal protein S27a</fullName>
      </recommendedName>
    </protein>
    <gene>
      <name type="primary">RPS27A</name>
      <name type="synonym">UBA80</name>
      <name type="synonym">UBCEP1</name>
    </gene>
    <organism>
      <name type="scientific">Homo sapiens</name>
    </organism>
    <dbReference type="NCBI Taxonomy" id="9606" />
    <dbReference type="PubMed" id="1657614" />
    <dbReference type="DOI" id="10.1002/eji.1830211113" />
    <dbReference type="PubMed" id="1370760" />
    <dbReference type="DOI" id="10.1038/bjc.1992.12" />
    <dbReference type="PubMed" id="15815621" />
    <dbReference type="DOI" id="10.1038/nature03466" />
    <dbReference type="PubMed" id="15489334" />
    <dbReference type="DOI" id="10.1101/gr.2596504" />
    <dbReference type="PubMed" id="8706699" />
    <dbReference type="DOI" id="10.1111/j.1432-1033.1996.0144u.x" />
    <dbReference type="PubMed" id="1128706" />
    <dbReference type="DOI" id="10.1038/255423a0" />
    <dbReference type="PubMed" id="16443603" />
    <dbReference type="DOI" id="10.1074/jbc.M512786200" />
    <dbReference type="PubMed" id="11875025" />
    <dbReference type="DOI" id="10.1101/gr.214202" />
    <dbReference type="PubMed" id="2581967" />
    <dbReference type="PubMed" id="9582194" />
    <dbReference type="PubMed" id="16543144" />
    <dbReference type="DOI" id="10.1016/j.molcel.2006.02.018" />
    <dbReference type="PubMed" id="15466860" />
    <dbReference type="DOI" id="10.1074/jbc.M402916200" />
    <dbReference type="PubMed" id="18719106" />
    <dbReference type="DOI" id="10.1073/pnas.0805685105" />
    <dbReference type="PubMed" id="19754430" />
    <dbReference type="DOI" id="10.1042/BST0370937" />
    <dbReference type="PubMed" id="19608861" />
    <dbReference type="DOI" id="10.1126/science.1175371" />
    <dbReference type="PubMed" id="21269460" />
    <dbReference type="DOI" id="10.1186/1752-0509-5-17" />
    <dbReference type="PubMed" id="24660806" />
    <dbReference type="DOI" id="10.1042/BJ20140334" />
    <dbReference type="PubMed" id="24524803" />
    <dbReference type="DOI" id="10.1016/j.sbi.2014.01.002" />
    <dbReference type="PubMed" id="24751536" />
    <dbReference type="DOI" id="10.1083/jcb.201402104" />
    <dbReference type="PubMed" id="24784582" />
    <dbReference type="DOI" id="10.1038/nature13392" />
    <dbReference type="PubMed" id="25527291" />
    <dbReference type="DOI" id="10.15252/embj.201489847" />
    <dbReference type="PubMed" id="25944712" />
    <dbReference type="DOI" id="10.1002/pmic.201400617" />
    <dbReference type="EMBL" id="X63237">
      <property type="protein sequence ID" value="CAA44911.1" />
      <property type="molecule type" value="mRNA" />
    </dbReference>
    <dbReference type="EMBL" id="S79522">
      <property type="protein sequence ID" value="AAB21188.1" />
      <property type="molecule type" value="mRNA" />
    </dbReference>
    <dbReference type="EMBL" id="AC012358">
      <property type="status" value="NOT_ANNOTATED_CDS" />
      <property type="molecule type" value="Genomic_DNA" />
    </dbReference>
    <dbReference type="EMBL" id="BC001392">
      <property type="protein sequence ID" value="AAH01392.1" />
      <property type="molecule type" value="mRNA" />
    </dbReference>
    <dbReference type="EMBL" id="BC066293">
      <property type="protein sequence ID" value="AAH66293.1" />
      <property type="molecule type" value="mRNA" />
    </dbReference>
    <dbReference type="EMBL" id="AB062071">
      <property type="protein sequence ID" value="BAB79490.1" />
      <property type="molecule type" value="Genomic_DNA" />
    </dbReference>
    <dbReference type="EMBL" id="M10939">
      <property type="protein sequence ID" value="AAA36788.1" />
      <property type="molecule type" value="mRNA" />
    </dbReference>
    <dbReference type="EMBL" id="AB007163">
      <property type="protein sequence ID" value="BAA25826.1" />
      <property type="molecule type" value="Genomic_DNA" />
    </dbReference>
    <dbReference type="CCDS" id="CCDS33202.1" />
    <dbReference type="RefSeq" id="NP_001129064.1">
      <property type="nucleotide sequence ID" value="NM_001135592.2" />
    </dbReference>
    <dbReference type="RefSeq" id="NP_001170884.1">
      <property type="nucleotide sequence ID" value="NM_001177413.1" />
    </dbReference>
    <dbReference type="RefSeq" id="NP_002945.1">
      <property type="nucleotide sequence ID" value="NM_002954.5" />
    </dbReference>
    <dbReference type="UniGene" id="Hs.311640" />
    <dbReference type="UniGene" id="Hs.546292" />
    <dbReference type="UniGene" id="Hs.743392" />
    <dbReference type="PDB" id="2KHW">
      <property type="method" value="NMR" />
      <property type="chains" value="B=1-76" />
    </dbReference>
    <dbReference type="PDB" id="2KOX">
      <property type="method" value="NMR" />
      <property type="chains" value="A=1-76" />
    </dbReference>
    <dbReference type="PDB" id="2KTF">
      <property type="method" value="NMR" />
      <property type="chains" value="A=1-76" />
    </dbReference>
    <dbReference type="PDB" id="2KWU">
      <property type="method" value="NMR" />
      <property type="chains" value="B=1-76" />
    </dbReference>
    <dbReference type="PDB" id="2KWV">
      <property type="method" value="NMR" />
      <property type="chains" value="B=1-76" />
    </dbReference>
    <dbReference type="PDB" id="2L0F">
      <property type="method" value="NMR" />
      <property type="chains" value="A=1-76" />
    </dbReference>
    <dbReference type="PDB" id="2L0T">
      <property type="method" value="NMR" />
      <property type="chains" value="A=1-76" />
    </dbReference>
    <dbReference type="PDB" id="2XK5">
      <property type="method" value="X-ray" />
      <property type="resolution" value="3.00" />
      <property type="chains" value="A/B=1-76" />
    </dbReference>
    <dbReference type="PDB" id="3AXC">
      <property type="method" value="X-ray" />
      <property type="resolution" value="2.19" />
      <property type="chains" value="A=1-76" />
    </dbReference>
    <dbReference type="PDB" id="3I3T">
      <property type="method" value="X-ray" />
      <property type="resolution" value="2.59" />
      <property type="chains" value="B/D/F/H=1-75" />
    </dbReference>
    <dbReference type="PDB" id="3K9P">
      <property type="method" value="X-ray" />
      <property type="resolution" value="2.80" />
      <property type="chains" value="B=1-76" />
    </dbReference>
    <dbReference type="PDB" id="3N30">
      <property type="method" value="X-ray" />
      <property type="resolution" value="3.00" />
      <property type="chains" value="A/B=1-76" />
    </dbReference>
    <dbReference type="PDB" id="3N32">
      <property type="method" value="X-ray" />
      <property type="resolution" value="1.80" />
      <property type="chains" value="A=1-76" />
    </dbReference>
    <dbReference type="PDB" id="3NHE">
      <property type="method" value="X-ray" />
      <property type="resolution" value="1.26" />
      <property type="chains" value="B=1-76" />
    </dbReference>
    <dbReference type="PDB" id="3NOB">
      <property type="method" value="X-ray" />
      <property type="resolution" value="2.19" />
      <property type="chains" value="A/B/C/D/E/F/G/H=1-76" />
    </dbReference>
    <dbReference type="PDB" id="3NS8">
      <property type="method" value="X-ray" />
      <property type="resolution" value="1.71" />
      <property type="chains" value="A/B=1-76" />
    </dbReference>
    <dbReference type="PDB" id="3PHD">
      <property type="method" value="X-ray" />
      <property type="resolution" value="3.00" />
      <property type="chains" value="E/F/G/H=1-76" />
    </dbReference>
    <dbReference type="PDB" id="3PHW">
      <property type="method" value="X-ray" />
      <property type="resolution" value="2.00" />
      <property type="chains" value="B/D/F/H=1-75" />
    </dbReference>
    <dbReference type="PDB" id="3TBL">
      <property type="method" value="X-ray" />
      <property type="resolution" value="2.90" />
      <property type="chains" value="D/E=1-76" />
    </dbReference>
    <dbReference type="PDB" id="3VDZ">
      <property type="method" value="X-ray" />
      <property type="resolution" value="2.40" />
      <property type="chains" value="A/B=1-76" />
    </dbReference>
    <dbReference type="PDB" id="4R62">
      <property type="method" value="X-ray" />
      <property type="resolution" value="2.28" />
      <property type="chains" value="B=1-76" />
    </dbReference>
    <dbReference type="PDB" id="4UG0">
      <property type="method" value="EM" />
      <property type="chains" value="Sf=1-156" />
    </dbReference>
    <dbReference type="PDB" id="4V6X">
      <property type="method" value="EM" />
      <property type="resolution" value="5.00" />
      <property type="chains" value="Af=77-156" />
    </dbReference>
    <dbReference type="PDB" id="5A2Q">
      <property type="method" value="EM" />
      <property type="resolution" value="3.90" />
      <property type="chains" value="f=78-149" />
    </dbReference>
    <dbReference type="PDB" id="5AJ0">
      <property type="method" value="EM" />
      <property type="resolution" value="3.50" />
      <property type="chains" value="Bf=1-156" />
    </dbReference>
    <dbReference type="PDB" id="5FLX">
      <property type="method" value="EM" />
      <property type="resolution" value="3.90" />
      <property type="chains" value="f=1-156" />
    </dbReference>
    <dbReference type="PDB" id="5LKS">
      <property type="method" value="EM" />
      <property type="resolution" value="3.60" />
      <property type="chains" value="Sf=1-156" />
    </dbReference>
    <dbReference type="PDB" id="5T2C">
      <property type="method" value="EM" />
      <property type="resolution" value="3.60" />
      <property type="chains" value="AH=1-156" />
    </dbReference>
    <dbReference type="PDBsum" id="2KHW" />
    <dbReference type="PDBsum" id="2KOX" />
    <dbReference type="PDBsum" id="2KTF" />
    <dbReference type="PDBsum" id="2KWU" />
    <dbReference type="PDBsum" id="2KWV" />
    <dbReference type="PDBsum" id="2L0F" />
    <dbReference type="PDBsum" id="2L0T" />
    <dbReference type="PDBsum" id="2XK5" />
    <dbReference type="PDBsum" id="3AXC" />
    <dbReference type="PDBsum" id="3I3T" />
    <dbReference type="PDBsum" id="3K9P" />
    <dbReference type="PDBsum" id="3N30" />
    <dbReference type="PDBsum" id="3N32" />
    <dbReference type="PDBsum" id="3NHE" />
    <dbReference type="PDBsum" id="3NOB" />
    <dbReference type="PDBsum" id="3NS8" />
    <dbReference type="PDBsum" id="3PHD" />
    <dbReference type="PDBsum" id="3PHW" />
    <dbReference type="PDBsum" id="3TBL" />
    <dbReference type="PDBsum" id="3VDZ" />
    <dbReference type="PDBsum" id="4R62" />
    <dbReference type="PDBsum" id="4UG0" />
    <dbReference type="PDBsum" id="4V6X" />
    <dbReference type="PDBsum" id="5A2Q" />
    <dbReference type="PDBsum" id="5AJ0" />
    <dbReference type="PDBsum" id="5FLX" />
    <dbReference type="PDBsum" id="5LKS" />
    <dbReference type="PDBsum" id="5T2C" />
    <dbReference type="ProteinModelPortal" id="P62979" />
    <dbReference type="SMR" id="P62979" />
    <dbReference type="BioGrid" id="112147">
      <property type="interactions" value="128" />
    </dbReference>
    <dbReference type="CORUM" id="P62979" />
    <dbReference type="IntAct" id="P62979">
      <property type="interactions" value="29" />
    </dbReference>
    <dbReference type="MINT" id="MINT-1138719" />
    <dbReference type="STRING" id="9606.ENSP00000272317" />
    <dbReference type="iPTMnet" id="P62979" />
    <dbReference type="PhosphoSitePlus" id="P62979" />
    <dbReference type="SwissPalm" id="P62979" />
    <dbReference type="BioMuta" id="RPS27A" />
    <dbReference type="DMDM" id="302393745" />
    <dbReference type="EPD" id="P62979" />
    <dbReference type="MaxQB" id="P62979" />
    <dbReference type="PaxDb" id="P62979" />
    <dbReference type="PeptideAtlas" id="P62979" />
    <dbReference type="PRIDE" id="P62979" />
    <dbReference type="TopDownProteomics" id="P62979" />
    <dbReference type="DNASU" id="6233" />
    <dbReference type="Ensembl" id="ENST00000272317">
      <property type="protein sequence ID" value="ENSP00000272317" />
      <property type="gene ID" value="ENSG00000143947" />
    </dbReference>
    <dbReference type="Ensembl" id="ENST00000402285">
      <property type="protein sequence ID" value="ENSP00000383981" />
      <property type="gene ID" value="ENSG00000143947" />
    </dbReference>
    <dbReference type="Ensembl" id="ENST00000404735">
      <property type="protein sequence ID" value="ENSP00000385659" />
      <property type="gene ID" value="ENSG00000143947" />
    </dbReference>
    <dbReference type="GeneID" id="6233" />
    <dbReference type="KEGG" id="hsa:6233" />
    <dbReference type="UCSC" id="uc002ryk.4">
      <property type="organism name" value="human" />
    </dbReference>
    <dbReference type="CTD" id="6233" />
    <dbReference type="DisGeNET" id="6233" />
    <dbReference type="EuPathDB" id="HostDB:ENSG00000143947.12" />
    <dbReference type="GeneCards" id="RPS27A" />
    <dbReference type="H-InvDB" id="HIX0161861" />
    <dbReference type="HGNC" id="HGNC:10417">
      <property type="gene designation" value="RPS27A" />
    </dbReference>
    <dbReference type="HPA" id="CAB033319" />
    <dbReference type="HPA" id="HPA041344" />
    <dbReference type="HPA" id="HPA049132" />
    <dbReference type="HPA" id="HPA054087" />
    <dbReference type="MIM" id="191343">
      <property type="type" value="gene" />
    </dbReference>
    <dbReference type="neXtProt" id="NX_P62979" />
    <dbReference type="OpenTargets" id="ENSG00000143947" />
    <dbReference type="PharmGKB" id="PA34821" />
    <dbReference type="eggNOG" id="KOG0004">
      <property type="taxonomic scope" value="Eukaryota" />
    </dbReference>
    <dbReference type="eggNOG" id="COG5272">
      <property type="taxonomic scope" value="LUCA" />
    </dbReference>
    <dbReference type="GeneTree" id="ENSGT00900000140945" />
    <dbReference type="HOVERGEN" id="HBG079148" />
    <dbReference type="InParanoid" id="P62979" />
    <dbReference type="KO" id="K02977" />
    <dbReference type="OMA" id="MSILKYY" />
    <dbReference type="OrthoDB" id="EOG091G178I" />
    <dbReference type="PhylomeDB" id="P62979" />
    <dbReference type="TreeFam" id="TF300036" />
    <dbReference type="Reactome" id="R-HSA-110312">
      <property type="pathway name" value="Translesion synthesis by REV1" />
    </dbReference>
    <dbReference type="Reactome" id="R-HSA-110314">
      <property type="pathway name" value="Recognition of DNA damage by PCNA-containing replication complex" />
    </dbReference>
    <dbReference type="Reactome" id="R-HSA-110320">
      <property type="pathway name" value="Translesion Synthesis by POLH" />
    </dbReference>
    <dbReference type="Reactome" id="R-HSA-1169091">
      <property type="pathway name" value="Activation of NF-kappaB in B cells" />
    </dbReference>
    <dbReference type="Reactome" id="R-HSA-1169408">
      <property type="pathway name" value="ISG15 antiviral mechanism" />
    </dbReference>
    <dbReference type="Reactome" id="R-HSA-1234176">
      <property type="pathway name" value="Oxygen-dependent proline hydroxylation of Hypoxia-inducible Factor Alpha" />
    </dbReference>
    <dbReference type="Reactome" id="R-HSA-1236382">
      <property type="pathway name" value="Constitutive Signaling by Ligand-Responsive EGFR Cancer Variants" />
    </dbReference>
    <dbReference type="Reactome" id="R-HSA-1236974">
      <property type="pathway name" value="ER-Phagosome pathway" />
    </dbReference>
    <dbReference type="Reactome" id="R-HSA-1253288">
      <property type="pathway name" value="Downregulation of ERBB4 signaling" />
    </dbReference>
    <dbReference type="Reactome" id="R-HSA-1295596">
      <property type="pathway name" value="Spry regulation of FGF signaling" />
    </dbReference>
    <dbReference type="Reactome" id="R-HSA-1358803">
      <property type="pathway name" value="Downregulation of ERBB2:ERBB3 signaling" />
    </dbReference>
    <dbReference type="Reactome" id="R-HSA-156827">
      <property type="pathway name" value="L13a-mediated translational silencing of Ceruloplasmin expression" />
    </dbReference>
    <dbReference type="Reactome" id="R-HSA-156902">
      <property type="pathway name" value="Peptide chain elongation" />
    </dbReference>
    <dbReference type="Reactome" id="R-HSA-162588">
      <property type="pathway name" value="Budding and maturation of HIV virion" />
    </dbReference>
    <dbReference type="Reactome" id="R-HSA-168180">
      <property type="pathway name" value="TRAF6 Mediated Induction of proinflammatory cytokines" />
    </dbReference>
    <dbReference type="Reactome" id="R-HSA-168638">
      <property type="pathway name" value="NOD1/2 Signaling Pathway" />
    </dbReference>
    <dbReference type="Reactome" id="R-HSA-168927">
      <property type="pathway name" value="TICAM1, RIP1-mediated IKK complex recruitment" />
    </dbReference>
    <dbReference type="Reactome" id="R-HSA-168928">
      <property type="pathway name" value="DDX58/IFIH1-mediated induction of interferon-alpha/beta" />
    </dbReference>
    <dbReference type="Reactome" id="R-HSA-174048">
      <property type="pathway name" value="APC/C:Cdc20 mediated degradation of Cyclin B" />
    </dbReference>
    <dbReference type="Reactome" id="R-HSA-174084">
      <property type="pathway name" value="Autodegradation of Cdh1 by Cdh1:APC/C" />
    </dbReference>
    <dbReference type="Reactome" id="R-HSA-174113">
      <property type="pathway name" value="SCF-beta-TrCP mediated degradation of Emi1" />
    </dbReference>
    <dbReference type="Reactome" id="R-HSA-174154">
      <property type="pathway name" value="APC/C:Cdc20 mediated degradation of Securin" />
    </dbReference>
    <dbReference type="Reactome" id="R-HSA-174178">
      <property type="pathway name" value="APC/C:Cdh1 mediated degradation of Cdc20 and other APC/C:Cdh1 targeted proteins in late mitosis/early G1" />
    </dbReference>
    <dbReference type="Reactome" id="R-HSA-174184">
      <property type="pathway name" value="Cdc20:Phospho-APC/C mediated degradation of Cyclin A" />
    </dbReference>
    <dbReference type="Reactome" id="R-HSA-174490">
      <property type="pathway name" value="Membrane binding and targetting of GAG proteins" />
    </dbReference>
    <dbReference type="Reactome" id="R-HSA-175474">
      <property type="pathway name" value="Assembly Of The HIV Virion" />
    </dbReference>
    <dbReference type="Reactome" id="R-HSA-179409">
      <property type="pathway name" value="APC-Cdc20 mediated degradation of Nek2A" />
    </dbReference>
    <dbReference type="Reactome" id="R-HSA-1799339">
      <property type="pathway name" value="SRP-dependent cotranslational protein targeting to membrane" />
    </dbReference>
    <dbReference type="Reactome" id="R-HSA-180534">
      <property type="pathway name" value="Vpu mediated degradation of CD4" />
    </dbReference>
    <dbReference type="Reactome" id="R-HSA-180585">
      <property type="pathway name" value="Vif-mediated degradation of APOBEC3G" />
    </dbReference>
    <dbReference type="Reactome" id="R-HSA-182971">
      <property type="pathway name" value="EGFR downregulation" />
    </dbReference>
    <dbReference type="Reactome" id="R-HSA-187577">
      <property type="pathway name" value="SCF(Skp2)-mediated degradation of p27/p21" />
    </dbReference>
    <dbReference type="Reactome" id="R-HSA-192823">
      <property type="pathway name" value="Viral mRNA Translation" />
    </dbReference>
    <dbReference type="Reactome" id="R-HSA-195253">
      <property type="pathway name" value="Degradation of beta-catenin by the destruction complex" />
    </dbReference>
    <dbReference type="Reactome" id="R-HSA-201681">
      <property type="pathway name" value="TCF dependent signaling in response to WNT" />
    </dbReference>
    <dbReference type="Reactome" id="R-HSA-202424">
      <property type="pathway name" value="Downstream TCR signaling" />
    </dbReference>
    <dbReference type="Reactome" id="R-HSA-205043">
      <property type="pathway name" value="NRIF signals cell death from the nucleus" />
    </dbReference>
    <dbReference type="Reactome" id="R-HSA-209543">
      <property type="pathway name" value="p75NTR recruits signalling complexes" />
    </dbReference>
    <dbReference type="Reactome" id="R-HSA-209560">
      <property type="pathway name" value="NF-kB is activated and signals survival" />
    </dbReference>
    <dbReference type="Reactome" id="R-HSA-211733">
      <property type="pathway name" value="Regulation of activated PAK-2p34 by proteasome mediated degradation" />
    </dbReference>
    <dbReference type="Reactome" id="R-HSA-2122947">
      <property type="pathway name" value="NOTCH1 Intracellular Domain Regulates Transcription" />
    </dbReference>
    <dbReference type="Reactome" id="R-HSA-2122948">
      <property type="pathway name" value="Activated NOTCH1 Transmits Signal to the Nucleus" />
    </dbReference>
    <dbReference type="Reactome" id="R-HSA-2173788">
      <property type="pathway name" value="Downregulation of TGF-beta receptor signaling" />
    </dbReference>
    <dbReference type="Reactome" id="R-HSA-2173791">
      <property type="pathway name" value="TGF-beta receptor signaling in EMT (epithelial to mesenchymal transition)" />
    </dbReference>
    <dbReference type="Reactome" id="R-HSA-2173795">
      <property type="pathway name" value="Downregulation of SMAD2/3:SMAD4 transcriptional activity" />
    </dbReference>
    <dbReference type="Reactome" id="R-HSA-2173796">
      <property type="pathway name" value="SMAD2/SMAD3:SMAD4 heterotrimer regulates transcription" />
    </dbReference>
    <dbReference type="Reactome" id="R-HSA-2408557">
      <property type="pathway name" value="Selenocysteine synthesis" />
    </dbReference>
    <dbReference type="Reactome" id="R-HSA-2467813">
      <property type="pathway name" value="Separation of Sister Chromatids" />
    </dbReference>
    <dbReference type="Reactome" id="R-HSA-2559580">
      <property type="pathway name" value="Oxidative Stress Induced Senescence" />
    </dbReference>
    <dbReference type="Reactome" id="R-HSA-2559582">
      <property type="pathway name" value="Senescence-Associated Secretory Phenotype (SASP)" />
    </dbReference>
    <dbReference type="Reactome" id="R-HSA-2559585">
      <property type="pathway name" value="Oncogene Induced Senescence" />
    </dbReference>
    <dbReference type="Reactome" id="R-HSA-2565942">
      <property type="pathway name" value="Regulation of PLK1 Activity at G2/M Transition" />
    </dbReference>
    <dbReference type="Reactome" id="R-HSA-2644606">
      <property type="pathway name" value="Constitutive Signaling by NOTCH1 PEST Domain Mutants" />
    </dbReference>
    <dbReference type="Reactome" id="R-HSA-2672351">
      <property type="pathway name" value="Stimuli-sensing channels" />
    </dbReference>
    <dbReference type="Reactome" id="R-HSA-2691232">
      <property type="pathway name" value="Constitutive Signaling by NOTCH1 HD Domain Mutants" />
    </dbReference>
    <dbReference type="Reactome" id="R-HSA-2871837">
      <property type="pathway name" value="FCERI mediated NF-kB activation" />
    </dbReference>
    <dbReference type="Reactome" id="R-HSA-2894862">
      <property type="pathway name" value="Constitutive Signaling by NOTCH1 HD+PEST Domain Mutants" />
    </dbReference>
    <dbReference type="Reactome" id="R-HSA-2979096">
      <property type="pathway name" value="NOTCH2 Activation and Transmission of Signal to the Nucleus" />
    </dbReference>
    <dbReference type="Reactome" id="R-HSA-3134975">
      <property type="pathway name" value="Regulation of innate immune responses to cytosolic DNA" />
    </dbReference>
    <dbReference type="Reactome" id="R-HSA-3322077">
      <property type="pathway name" value="Glycogen synthesis" />
    </dbReference>
    <dbReference type="Reactome" id="R-HSA-349425">
      <property type="pathway name" value="Autodegradation of the E3 ubiquitin ligase COP1" />
    </dbReference>
    <dbReference type="Reactome" id="R-HSA-3769402">
      <property type="pathway name" value="Deactivation of the beta-catenin transactivating complex" />
    </dbReference>
    <dbReference type="Reactome" id="R-HSA-3785653">
      <property type="pathway name" value="Myoclonic epilepsy of Lafora" />
    </dbReference>
    <dbReference type="Reactome" id="R-HSA-382556">
      <property type="pathway name" value="ABC-family proteins mediated transport" />
    </dbReference>
    <dbReference type="Reactome" id="R-HSA-400253">
      <property type="pathway name" value="Circadian Clock" />
    </dbReference>
    <dbReference type="Reactome" id="R-HSA-445989">
      <property type="pathway name" value="TAK1 activates NFkB by phosphorylation and activation of IKKs complex" />
    </dbReference>
    <dbReference type="Reactome" id="R-HSA-446652">
      <property type="pathway name" value="Interleukin-1 family signaling" />
    </dbReference>
    <dbReference type="Reactome" id="R-HSA-450302">
      <property type="pathway name" value="activated TAK1 mediates p38 MAPK activation" />
    </dbReference>
    <dbReference type="Reactome" id="R-HSA-450321">
      <property type="pathway name" value="JNK (c-Jun kinases) phosphorylation and activation mediated by activated human TAK1" />
    </dbReference>
    <dbReference type="Reactome" id="R-HSA-450408">
      <property type="pathway name" value="AUF1 (hnRNP D0) binds and destabilizes mRNA" />
    </dbReference>
    <dbReference type="Reactome" id="R-HSA-4608870">
      <property type="pathway name" value="Asymmetric localization of PCP proteins" />
    </dbReference>
    <dbReference type="Reactome" id="R-HSA-4641257">
      <property type="pathway name" value="Degradation of AXIN" />
    </dbReference>
    <dbReference type="Reactome" id="R-HSA-4641258">
      <property type="pathway name" value="Degradation of DVL" />
    </dbReference>
    <dbReference type="Reactome" id="R-HSA-4641263">
      <property type="pathway name" value="Regulation of FZD by ubiquitination" />
    </dbReference>
    <dbReference type="Reactome" id="R-HSA-5205685">
      <property type="pathway name" value="Pink/Parkin Mediated Mitophagy" />
    </dbReference>
    <dbReference type="Reactome" id="R-HSA-532668">
      <property type="pathway name" value="N-glycan trimming in the ER and Calnexin/Calreticulin cycle" />
    </dbReference>
    <dbReference type="Reactome" id="R-HSA-5357905">
      <property type="pathway name" value="Regulation of TNFR1 signaling" />
    </dbReference>
    <dbReference type="Reactome" id="R-HSA-5357956">
      <property type="pathway name" value="TNFR1-induced NFkappaB signaling pathway" />
    </dbReference>
    <dbReference type="Reactome" id="R-HSA-5358346">
      <property type="pathway name" value="Hedgehog ligand biogenesis" />
    </dbReference>
    <dbReference type="Reactome" id="R-HSA-5362768">
      <property type="pathway name" value="Hh mutants that don't undergo autocatalytic processing are degraded by ERAD" />
    </dbReference>
    <dbReference type="Reactome" id="R-HSA-5607761">
      <property type="pathway name" value="Dectin-1 mediated noncanonical NF-kB signaling" />
    </dbReference>
    <dbReference type="Reactome" id="R-HSA-5607764">
      <property type="pathway name" value="CLEC7A (Dectin-1) signaling" />
    </dbReference>
    <dbReference type="Reactome" id="R-HSA-5610780">
      <property type="pathway name" value="Degradation of GLI1 by the proteasome" />
    </dbReference>
    <dbReference type="Reactome" id="R-HSA-5610783">
      <property type="pathway name" value="Degradation of GLI2 by the proteasome" />
    </dbReference>
    <dbReference type="Reactome" id="R-HSA-5610785">
      <property type="pathway name" value="GLI3 is processed to GLI3R by the proteasome" />
    </dbReference>
    <dbReference type="Reactome" id="R-HSA-5632684">
      <property type="pathway name" value="Hedgehog 'on' state" />
    </dbReference>
    <dbReference type="Reactome" id="R-HSA-5654726">
      <property type="pathway name" value="Negative regulation of FGFR1 signaling" />
    </dbReference>
    <dbReference type="Reactome" id="R-HSA-5654727">
      <property type="pathway name" value="Negative regulation of FGFR2 signaling" />
    </dbReference>
    <dbReference type="Reactome" id="R-HSA-5654732">
      <property type="pathway name" value="Negative regulation of FGFR3 signaling" />
    </dbReference>
    <dbReference type="Reactome" id="R-HSA-5654733">
      <property type="pathway name" value="Negative regulation of FGFR4 signaling" />
    </dbReference>
    <dbReference type="Reactome" id="R-HSA-5655862">
      <property type="pathway name" value="Translesion synthesis by POLK" />
    </dbReference>
    <dbReference type="Reactome" id="R-HSA-5656121">
      <property type="pathway name" value="Translesion synthesis by POLI" />
    </dbReference>
    <dbReference type="Reactome" id="R-HSA-5656169">
      <property type="pathway name" value="Termination of translesion DNA synthesis" />
    </dbReference>
    <dbReference type="Reactome" id="R-HSA-5658442">
      <property type="pathway name" value="Regulation of RAS by GAPs" />
    </dbReference>
    <dbReference type="Reactome" id="R-HSA-5668541">
      <property type="pathway name" value="TNFR2 non-canonical NF-kB pathway" />
    </dbReference>
    <dbReference type="Reactome" id="R-HSA-5675221">
      <property type="pathway name" value="Negative regulation of MAPK pathway" />
    </dbReference>
    <dbReference type="Reactome" id="R-HSA-5675482">
      <property type="pathway name" value="Regulation of necroptotic cell death" />
    </dbReference>
    <dbReference type="Reactome" id="R-HSA-5676590">
      <property type="pathway name" value="NIK--&gt;noncanonical NF-kB signaling" />
    </dbReference>
    <dbReference type="Reactome" id="R-HSA-5678895">
      <property type="pathway name" value="Defective CFTR causes cystic fibrosis" />
    </dbReference>
    <dbReference type="Reactome" id="R-HSA-5684264">
      <property type="pathway name" value="MAP3K8 (TPL2)-dependent MAPK1/3 activation" />
    </dbReference>
    <dbReference type="Reactome" id="R-HSA-5685942">
      <property type="pathway name" value="HDR through Homologous Recombination (HRR)" />
    </dbReference>
    <dbReference type="Reactome" id="R-HSA-5687128">
      <property type="pathway name" value="MAPK6/MAPK4 signaling" />
    </dbReference>
    <dbReference type="Reactome" id="R-HSA-5689603">
      <property type="pathway name" value="UCH proteinases" />
    </dbReference>
    <dbReference type="Reactome" id="R-HSA-5689877">
      <property type="pathway name" value="Josephin domain DUBs" />
    </dbReference>
    <dbReference type="Reactome" id="R-HSA-5689880">
      <property type="pathway name" value="Ub-specific processing proteases" />
    </dbReference>
    <dbReference type="Reactome" id="R-HSA-5689896">
      <property type="pathway name" value="Ovarian tumor domain proteases" />
    </dbReference>
    <dbReference type="Reactome" id="R-HSA-5689901">
      <property type="pathway name" value="Metalloprotease DUBs" />
    </dbReference>
    <dbReference type="Reactome" id="R-HSA-5693565">
      <property type="pathway name" value="Recruitment and ATM-mediated phosphorylation of repair and signaling proteins at DNA double strand breaks" />
    </dbReference>
    <dbReference type="Reactome" id="R-HSA-5693607">
      <property type="pathway name" value="Processing of DNA double-strand break ends" />
    </dbReference>
    <dbReference type="Reactome" id="R-HSA-5696394">
      <property type="pathway name" value="DNA Damage Recognition in GG-NER" />
    </dbReference>
    <dbReference type="Reactome" id="R-HSA-5696395">
      <property type="pathway name" value="Formation of Incision Complex in GG-NER" />
    </dbReference>
    <dbReference type="Reactome" id="R-HSA-5696397">
      <property type="pathway name" value="Gap-filling DNA repair synthesis and ligation in GG-NER" />
    </dbReference>
    <dbReference type="Reactome" id="R-HSA-5696400">
      <property type="pathway name" value="Dual Incision in GG-NER" />
    </dbReference>
    <dbReference type="Reactome" id="R-HSA-6781823">
      <property type="pathway name" value="Formation of TC-NER Pre-Incision Complex" />
    </dbReference>
    <dbReference type="Reactome" id="R-HSA-6781827">
      <property type="pathway name" value="Transcription-Coupled Nucleotide Excision Repair (TC-NER)" />
    </dbReference>
    <dbReference type="Reactome" id="R-HSA-6782135">
      <property type="pathway name" value="Dual incision in TC-NER" />
    </dbReference>
    <dbReference type="Reactome" id="R-HSA-6782210">
      <property type="pathway name" value="Gap-filling DNA repair synthesis and ligation in TC-NER" />
    </dbReference>
    <dbReference type="Reactome" id="R-HSA-6783310">
      <property type="pathway name" value="Fanconi Anemia Pathway" />
    </dbReference>
    <dbReference type="Reactome" id="R-HSA-6791226">
      <property type="pathway name" value="Major pathway of rRNA processing in the nucleolus and cytosol" />
    </dbReference>
    <dbReference type="Reactome" id="R-HSA-6804756">
      <property type="pathway name" value="Regulation of TP53 Activity through Phosphorylation" />
    </dbReference>
    <dbReference type="Reactome" id="R-HSA-6804757">
      <property type="pathway name" value="Regulation of TP53 Degradation" />
    </dbReference>
    <dbReference type="Reactome" id="R-HSA-6804760">
      <property type="pathway name" value="Regulation of TP53 Activity through Methylation" />
    </dbReference>
    <dbReference type="Reactome" id="R-HSA-6807004">
      <property type="pathway name" value="Negative regulation of MET activity" />
    </dbReference>
    <dbReference type="Reactome" id="R-HSA-68827">
      <property type="pathway name" value="CDT1 association with the CDC6:ORC:origin complex" />
    </dbReference>
    <dbReference type="Reactome" id="R-HSA-68949">
      <property type="pathway name" value="Orc1 removal from chromatin" />
    </dbReference>
    <dbReference type="Reactome" id="R-HSA-69017">
      <property type="pathway name" value="CDK-mediated phosphorylation and removal of Cdc6" />
    </dbReference>
    <dbReference type="Reactome" id="R-HSA-69229">
      <property type="pathway name" value="Ubiquitin-dependent degradation of Cyclin D1" />
    </dbReference>
    <dbReference type="Reactome" id="R-HSA-69231">
      <property type="pathway name" value="Cyclin D associated events in G1" />
    </dbReference>
    <dbReference type="Reactome" id="R-HSA-69298">
      <property type="pathway name" value="Association of licensing factors with the pre-replicative complex" />
    </dbReference>
    <dbReference type="Reactome" id="R-HSA-69481">
      <property type="pathway name" value="G2/M Checkpoints" />
    </dbReference>
    <dbReference type="Reactome" id="R-HSA-69541">
      <property type="pathway name" value="Stabilization of p53" />
    </dbReference>
    <dbReference type="Reactome" id="R-HSA-69601">
      <property type="pathway name" value="Ubiquitin Mediated Degradation of Phosphorylated Cdc25A" />
    </dbReference>
    <dbReference type="Reactome" id="R-HSA-72649">
      <property type="pathway name" value="Translation initiation complex formation" />
    </dbReference>
    <dbReference type="Reactome" id="R-HSA-72689">
      <property type="pathway name" value="Formation of a pool of free 40S subunits" />
    </dbReference>
    <dbReference type="Reactome" id="R-HSA-72695">
      <property type="pathway name" value="Formation of the ternary complex, and subsequently, the 43S complex" />
    </dbReference>
    <dbReference type="Reactome" id="R-HSA-72702">
      <property type="pathway name" value="Ribosomal scanning and start codon recognition" />
    </dbReference>
    <dbReference type="Reactome" id="R-HSA-72706">
      <property type="pathway name" value="GTP hydrolysis and joining of the 60S ribosomal subunit" />
    </dbReference>
    <dbReference type="Reactome" id="R-HSA-72764">
      <property type="pathway name" value="Eukaryotic Translation Termination" />
    </dbReference>
    <dbReference type="Reactome" id="R-HSA-8849469">
      <property type="pathway name" value="PTK6 Regulates RTKs and Their Effectors AKT1 and DOK1" />
    </dbReference>
    <dbReference type="Reactome" id="R-HSA-8852276">
      <property type="pathway name" value="The role of GTSE1 in G2/M progression after G2 checkpoint" />
    </dbReference>
    <dbReference type="Reactome" id="R-HSA-8854050">
      <property type="pathway name" value="FBXL7 down-regulates AURKA during mitotic entry and in early mitosis" />
    </dbReference>
    <dbReference type="Reactome" id="R-HSA-8856825">
      <property type="pathway name" value="Cargo recognition for clathrin-mediated endocytosis" />
    </dbReference>
    <dbReference type="Reactome" id="R-HSA-8856828">
      <property type="pathway name" value="Clathrin-mediated endocytosis" />
    </dbReference>
    <dbReference type="Reactome" id="R-HSA-8863795">
      <property type="pathway name" value="Downregulation of ERBB2 signaling" />
    </dbReference>
    <dbReference type="Reactome" id="R-HSA-8866652">
      <property type="pathway name" value="Synthesis of active ubiquitin: roles of E1 and E2 enzymes" />
    </dbReference>
    <dbReference type="Reactome" id="R-HSA-8866654">
      <property type="pathway name" value="E3 ubiquitin ligases ubiquitinate target proteins" />
    </dbReference>
    <dbReference type="Reactome" id="R-HSA-8875360">
      <property type="pathway name" value="InlB-mediated entry of Listeria monocytogenes into host cell" />
    </dbReference>
    <dbReference type="Reactome" id="R-HSA-8876493">
      <property type="pathway name" value="InlA-mediated entry of Listeria monocytogenes into host cells" />
    </dbReference>
    <dbReference type="Reactome" id="R-HSA-8939236">
      <property type="pathway name" value="RUNX1 regulates transcription of genes involved in differentiation of HSCs" />
    </dbReference>
    <dbReference type="Reactome" id="R-HSA-8939902">
      <property type="pathway name" value="Regulation of RUNX2 expression and activity" />
    </dbReference>
    <dbReference type="Reactome" id="R-HSA-8941858">
      <property type="pathway name" value="Regulation of RUNX3 expression and activity" />
    </dbReference>
    <dbReference type="Reactome" id="R-HSA-8948747">
      <property type="pathway name" value="Regulation of PTEN localization" />
    </dbReference>
    <dbReference type="Reactome" id="R-HSA-8948751">
      <property type="pathway name" value="Regulation of PTEN stability and activity" />
    </dbReference>
    <dbReference type="Reactome" id="R-HSA-8951664">
      <property type="pathway name" value="Neddylation" />
    </dbReference>
    <dbReference type="Reactome" id="R-HSA-901032">
      <property type="pathway name" value="ER Quality Control Compartment (ERQC)" />
    </dbReference>
    <dbReference type="Reactome" id="R-HSA-9010553">
      <property type="pathway name" value="Regulation of expression of SLITs and ROBOs" />
    </dbReference>
    <dbReference type="Reactome" id="R-HSA-9013973">
      <property type="pathway name" value="TICAM1-dependent activation of IRF3/IRF7" />
    </dbReference>
    <dbReference type="Reactome" id="R-HSA-9014325">
      <property type="pathway name" value="TICAM1,TRAF6-dependent induction of TAK1 complex" />
    </dbReference>
    <dbReference type="Reactome" id="R-HSA-912631">
      <property type="pathway name" value="Regulation of signaling by CBL" />
    </dbReference>
    <dbReference type="Reactome" id="R-HSA-917729">
      <property type="pathway name" value="Endosomal Sorting Complex Required For Transport (ESCRT)" />
    </dbReference>
    <dbReference type="Reactome" id="R-HSA-917937">
      <property type="pathway name" value="Iron uptake and transport" />
    </dbReference>
    <dbReference type="Reactome" id="R-HSA-936440">
      <property type="pathway name" value="Negative regulators of DDX58/IFIH1 signaling" />
    </dbReference>
    <dbReference type="Reactome" id="R-HSA-936964">
      <property type="pathway name" value="Activation of IRF3/IRF7 mediated by TBK1/IKK epsilon" />
    </dbReference>
    <dbReference type="Reactome" id="R-HSA-937039">
      <property type="pathway name" value="IRAK1 recruits IKK complex" />
    </dbReference>
    <dbReference type="Reactome" id="R-HSA-937041">
      <property type="pathway name" value="IKK complex recruitment mediated by RIP1" />
    </dbReference>
    <dbReference type="Reactome" id="R-HSA-937042">
      <property type="pathway name" value="IRAK2 mediated activation of TAK1 complex" />
    </dbReference>
    <dbReference type="Reactome" id="R-HSA-937072">
      <property type="pathway name" value="TRAF6-mediated induction of TAK1 complex within TLR4 complex" />
    </dbReference>
    <dbReference type="Reactome" id="R-HSA-975110">
      <property type="pathway name" value="TRAF6 mediated IRF7 activation in TLR7/8 or 9 signaling" />
    </dbReference>
    <dbReference type="Reactome" id="R-HSA-975144">
      <property type="pathway name" value="IRAK1 recruits IKK complex upon TLR7/8 or 9 stimulation" />
    </dbReference>
    <dbReference type="Reactome" id="R-HSA-975163">
      <property type="pathway name" value="IRAK2 mediated activation of TAK1 complex upon TLR7/8 or 9 stimulation" />
    </dbReference>
    <dbReference type="Reactome" id="R-HSA-975956">
      <property type="pathway name" value="Nonsense Mediated Decay (NMD) independent of the Exon Junction Complex (EJC)" />
    </dbReference>
    <dbReference type="Reactome" id="R-HSA-975957">
      <property type="pathway name" value="Nonsense Mediated Decay (NMD) enhanced by the Exon Junction Complex (EJC)" />
    </dbReference>
    <dbReference type="Reactome" id="R-HSA-977225">
      <property type="pathway name" value="Amyloid fiber formation" />
    </dbReference>
    <dbReference type="Reactome" id="R-HSA-983168">
      <property type="pathway name" value="Antigen processing: Ubiquitination &amp; Proteasome degradation" />
    </dbReference>
    <dbReference type="ChiTaRS" id="RPS27A">
      <property type="organism name" value="human" />
    </dbReference>
    <dbReference type="EvolutionaryTrace" id="P62979" />
    <dbReference type="GeneWiki" id="RPS27A" />
    <dbReference type="GenomeRNAi" id="6233" />
    <dbReference type="PRO" id="PR:P62979" />
    <dbReference type="Proteomes" id="UP000005640">
      <property type="component" value="Chromosome 2" />
    </dbReference>
    <dbReference type="Bgee" id="ENSG00000143947" />
    <dbReference type="CleanEx" id="HS_RPS27A" />
    <dbReference type="ExpressionAtlas" id="P62979">
      <property type="expression patterns" value="baseline and differential" />
    </dbReference>
    <dbReference type="Genevisible" id="P62979">
      <property type="organism ID" value="HS" />
    </dbReference>
    <dbReference type="GO" id="GO:0005737">
      <property type="term" value="C:cytoplasm" />
      <property type="evidence" value="ECO:0000314" />
      <property type="project" value="UniProtKB" />
    </dbReference>
    <dbReference type="GO" id="GO:0005829">
      <property type="term" value="C:cytosol" />
      <property type="evidence" value="ECO:0000304" />
      <property type="project" value="Reactome" />
    </dbReference>
    <dbReference type="GO" id="GO:0022627">
      <property type="term" value="C:cytosolic small ribosomal subunit" />
      <property type="evidence" value="ECO:0000314" />
      <property type="project" value="UniProtKB" />
    </dbReference>
    <dbReference type="GO" id="GO:0030666">
      <property type="term" value="C:endocytic vesicle membrane" />
      <property type="evidence" value="ECO:0000304" />
      <property type="project" value="Reactome" />
    </dbReference>
    <dbReference type="GO" id="GO:0005789">
      <property type="term" value="C:endoplasmic reticulum membrane" />
      <property type="evidence" value="ECO:0000304" />
      <property type="project" value="Reactome" />
    </dbReference>
    <dbReference type="GO" id="GO:0044322">
      <property type="term" value="C:endoplasmic reticulum quality control compartment" />
      <property type="evidence" value="ECO:0000501" />
      <property type="project" value="GOC" />
    </dbReference>
    <dbReference type="GO" id="GO:0010008">
      <property type="term" value="C:endosome membrane" />
      <property type="evidence" value="ECO:0000304" />
      <property type="project" value="Reactome" />
    </dbReference>
    <dbReference type="GO" id="GO:0070062">
      <property type="term" value="C:extracellular exosome" />
      <property type="evidence" value="ECO:0000314" />
      <property type="project" value="UniProtKB" />
    </dbReference>
    <dbReference type="GO" id="GO:0005615">
      <property type="term" value="C:extracellular space" />
      <property type="evidence" value="ECO:0000314" />
      <property type="project" value="UniProtKB" />
    </dbReference>
    <dbReference type="GO" id="GO:0043657">
      <property type="term" value="C:host cell" />
      <property type="evidence" value="ECO:0000501" />
      <property type="project" value="GOC" />
    </dbReference>
    <dbReference type="GO" id="GO:0016020">
      <property type="term" value="C:membrane" />
      <property type="evidence" value="ECO:0000314" />
      <property type="project" value="UniProtKB" />
    </dbReference>
    <dbReference type="GO" id="GO:0005741">
      <property type="term" value="C:mitochondrial outer membrane" />
      <property type="evidence" value="ECO:0000304" />
      <property type="project" value="Reactome" />
    </dbReference>
    <dbReference type="GO" id="GO:0043209">
      <property type="term" value="C:myelin sheath" />
      <property type="evidence" value="ECO:0000501" />
      <property type="project" value="Ensembl" />
    </dbReference>
    <dbReference type="GO" id="GO:0005730">
      <property type="term" value="C:nucleolus" />
      <property type="evidence" value="ECO:0000314" />
      <property type="project" value="UniProtKB" />
    </dbReference>
    <dbReference type="GO" id="GO:0005654">
      <property type="term" value="C:nucleoplasm" />
      <property type="evidence" value="ECO:0000304" />
      <property type="project" value="Reactome" />
    </dbReference>
    <dbReference type="GO" id="GO:0005634">
      <property type="term" value="C:nucleus" />
      <property type="evidence" value="ECO:0000314" />
      <property type="project" value="UniProtKB" />
    </dbReference>
    <dbReference type="GO" id="GO:0005886">
      <property type="term" value="C:plasma membrane" />
      <property type="evidence" value="ECO:0000304" />
      <property type="project" value="Reactome" />
    </dbReference>
    <dbReference type="GO" id="GO:0015935">
      <property type="term" value="C:small ribosomal subunit" />
      <property type="evidence" value="ECO:0000314" />
      <property type="project" value="UniProtKB" />
    </dbReference>
    <dbReference type="GO" id="GO:0031982">
      <property type="term" value="C:vesicle" />
      <property type="evidence" value="ECO:0000314" />
      <property type="project" value="UniProtKB" />
    </dbReference>
    <dbReference type="GO" id="GO:0046872">
      <property type="term" value="F:metal ion binding" />
      <property type="evidence" value="ECO:0000501" />
      <property type="project" value="UniProtKB-KW" />
    </dbReference>
    <dbReference type="GO" id="GO:0003723">
      <property type="term" value="F:RNA binding" />
      <property type="evidence" value="ECO:0000314" />
      <property type="project" value="UniProtKB" />
    </dbReference>
    <dbReference type="GO" id="GO:0003735">
      <property type="term" value="F:structural constituent of ribosome" />
      <property type="evidence" value="ECO:0000314" />
      <property type="project" value="UniProtKB" />
    </dbReference>
    <dbReference type="GO" id="GO:0000187">
      <property type="term" value="P:activation of MAPK activity" />
      <property type="evidence" value="ECO:0000304" />
      <property type="project" value="Reactome" />
    </dbReference>
    <dbReference type="GO" id="GO:0031145">
      <property type="term" value="P:anaphase-promoting complex-dependent catabolic process" />
      <property type="evidence" value="ECO:0000304" />
      <property type="project" value="Reactome" />
    </dbReference>
    <dbReference type="GO" id="GO:0006879">
      <property type="term" value="P:cellular iron ion homeostasis" />
      <property type="evidence" value="ECO:0000304" />
      <property type="project" value="Reactome" />
    </dbReference>
    <dbReference type="GO" id="GO:0044267">
      <property type="term" value="P:cellular protein metabolic process" />
      <property type="evidence" value="ECO:0000304" />
      <property type="project" value="Reactome" />
    </dbReference>
    <dbReference type="GO" id="GO:0042769">
      <property type="term" value="P:DNA damage response, detection of DNA damage" />
      <property type="evidence" value="ECO:0000304" />
      <property type="project" value="Reactome" />
    </dbReference>
    <dbReference type="GO" id="GO:0006977">
      <property type="term" value="P:DNA damage response, signal transduction by p53 class mediator resulting in cell cycle arrest" />
      <property type="evidence" value="ECO:0000304" />
      <property type="project" value="Reactome" />
    </dbReference>
    <dbReference type="GO" id="GO:1904380">
      <property type="term" value="P:endoplasmic reticulum mannose trimming" />
      <property type="evidence" value="ECO:0000304" />
      <property type="project" value="Reactome" />
    </dbReference>
    <dbReference type="GO" id="GO:0016197">
      <property type="term" value="P:endosomal transport" />
      <property type="evidence" value="ECO:0000304" />
      <property type="project" value="Reactome" />
    </dbReference>
    <dbReference type="GO" id="GO:0035635">
      <property type="term" value="P:entry of bacterium into host cell" />
      <property type="evidence" value="ECO:0000304" />
      <property type="project" value="Reactome" />
    </dbReference>
    <dbReference type="GO" id="GO:0038128">
      <property type="term" value="P:ERBB2 signaling pathway" />
      <property type="evidence" value="ECO:0000304" />
      <property type="project" value="Reactome" />
    </dbReference>
    <dbReference type="GO" id="GO:0070987">
      <property type="term" value="P:error-free translesion synthesis" />
      <property type="evidence" value="ECO:0000304" />
      <property type="project" value="Reactome" />
    </dbReference>
    <dbReference type="GO" id="GO:0042276">
      <property type="term" value="P:error-prone translesion synthesis" />
      <property type="evidence" value="ECO:0000304" />
      <property type="project" value="Reactome" />
    </dbReference>
    <dbReference type="GO" id="GO:0038095">
      <property type="term" value="P:Fc-epsilon receptor signaling pathway" />
      <property type="evidence" value="ECO:0000304" />
      <property type="project" value="Reactome" />
    </dbReference>
    <dbReference type="GO" id="GO:0008543">
      <property type="term" value="P:fibroblast growth factor receptor signaling pathway" />
      <property type="evidence" value="ECO:0000304" />
      <property type="project" value="Reactome" />
    </dbReference>
    <dbReference type="GO" id="GO:0000086">
      <property type="term" value="P:G2/M transition of mitotic cell cycle" />
      <property type="evidence" value="ECO:0000304" />
      <property type="project" value="Reactome" />
    </dbReference>
    <dbReference type="GO" id="GO:0070911">
      <property type="term" value="P:global genome nucleotide-excision repair" />
      <property type="evidence" value="ECO:0000304" />
      <property type="project" value="Reactome" />
    </dbReference>
    <dbReference type="GO" id="GO:0005978">
      <property type="term" value="P:glycogen biosynthetic process" />
      <property type="evidence" value="ECO:0000304" />
      <property type="project" value="Reactome" />
    </dbReference>
    <dbReference type="GO" id="GO:0007249">
      <property type="term" value="P:I-kappaB kinase/NF-kappaB signaling" />
      <property type="evidence" value="ECO:0000304" />
      <property type="project" value="Reactome" />
    </dbReference>
    <dbReference type="GO" id="GO:0045087">
      <property type="term" value="P:innate immune response" />
      <property type="evidence" value="ECO:0000304" />
      <property type="project" value="Reactome" />
    </dbReference>
    <dbReference type="GO" id="GO:0036297">
      <property type="term" value="P:interstrand cross-link repair" />
      <property type="evidence" value="ECO:0000304" />
      <property type="project" value="Reactome" />
    </dbReference>
    <dbReference type="GO" id="GO:0075733">
      <property type="term" value="P:intracellular transport of virus" />
      <property type="evidence" value="ECO:0000304" />
      <property type="project" value="Reactome" />
    </dbReference>
    <dbReference type="GO" id="GO:0034220">
      <property type="term" value="P:ion transmembrane transport" />
      <property type="evidence" value="ECO:0000304" />
      <property type="project" value="Reactome" />
    </dbReference>
    <dbReference type="GO" id="GO:0007254">
      <property type="term" value="P:JNK cascade" />
      <property type="evidence" value="ECO:0000304" />
      <property type="project" value="Reactome" />
    </dbReference>
    <dbReference type="GO" id="GO:0016236">
      <property type="term" value="P:macroautophagy" />
      <property type="evidence" value="ECO:0000304" />
      <property type="project" value="Reactome" />
    </dbReference>
    <dbReference type="GO" id="GO:0000165">
      <property type="term" value="P:MAPK cascade" />
      <property type="evidence" value="ECO:0000304" />
      <property type="project" value="Reactome" />
    </dbReference>
    <dbReference type="GO" id="GO:0061024">
      <property type="term" value="P:membrane organization" />
      <property type="evidence" value="ECO:0000304" />
      <property type="project" value="Reactome" />
    </dbReference>
    <dbReference type="GO" id="GO:0002755">
      <property type="term" value="P:MyD88-dependent toll-like receptor signaling pathway" />
      <property type="evidence" value="ECO:0000304" />
      <property type="project" value="Reactome" />
    </dbReference>
    <dbReference type="GO" id="GO:0002756">
      <property type="term" value="P:MyD88-independent toll-like receptor signaling pathway" />
      <property type="evidence" value="ECO:0000304" />
      <property type="project" value="Reactome" />
    </dbReference>
    <dbReference type="GO" id="GO:0043066">
      <property type="term" value="P:negative regulation of apoptotic process" />
      <property type="evidence" value="ECO:0000304" />
      <property type="project" value="Reactome" />
    </dbReference>
    <dbReference type="GO" id="GO:0090090">
      <property type="term" value="P:negative regulation of canonical Wnt signaling pathway" />
      <property type="evidence" value="ECO:0000304" />
      <property type="project" value="Reactome" />
    </dbReference>
    <dbReference type="GO" id="GO:0042059">
      <property type="term" value="P:negative regulation of epidermal growth factor receptor signaling pathway" />
      <property type="evidence" value="ECO:0000304" />
      <property type="project" value="Reactome" />
    </dbReference>
    <dbReference type="GO" id="GO:0010972">
      <property type="term" value="P:negative regulation of G2/M transition of mitotic cell cycle" />
      <property type="evidence" value="ECO:0000304" />
      <property type="project" value="Reactome" />
    </dbReference>
    <dbReference type="GO" id="GO:0000122">
      <property type="term" value="P:negative regulation of transcription from RNA polymerase II promoter" />
      <property type="evidence" value="ECO:0000304" />
      <property type="project" value="Reactome" />
    </dbReference>
    <dbReference type="GO" id="GO:0030512">
      <property type="term" value="P:negative regulation of transforming growth factor beta receptor signaling pathway" />
      <property type="evidence" value="ECO:0000304" />
      <property type="project" value="Reactome" />
    </dbReference>
    <dbReference type="GO" id="GO:0032480">
      <property type="term" value="P:negative regulation of type I interferon production" />
      <property type="evidence" value="ECO:0000304" />
      <property type="project" value="Reactome" />
    </dbReference>
    <dbReference type="GO" id="GO:0051436">
      <property type="term" value="P:negative regulation of ubiquitin-protein ligase activity involved in mitotic cell cycle" />
      <property type="evidence" value="ECO:0000304" />
      <property type="project" value="Reactome" />
    </dbReference>
    <dbReference type="GO" id="GO:0038061">
      <property type="term" value="P:NIK/NF-kappaB signaling" />
      <property type="evidence" value="ECO:0000304" />
      <property type="project" value="Reactome" />
    </dbReference>
    <dbReference type="GO" id="GO:0007219">
      <property type="term" value="P:Notch signaling pathway" />
      <property type="evidence" value="ECO:0000304" />
      <property type="project" value="Reactome" />
    </dbReference>
    <dbReference type="GO" id="GO:0000184">
      <property type="term" value="P:nuclear-transcribed mRNA catabolic process, nonsense-mediated decay" />
      <property type="evidence" value="ECO:0000304" />
      <property type="project" value="Reactome" />
    </dbReference>
    <dbReference type="GO" id="GO:0070423">
      <property type="term" value="P:nucleotide-binding oligomerization domain containing signaling pathway" />
      <property type="evidence" value="ECO:0000304" />
      <property type="project" value="Reactome" />
    </dbReference>
    <dbReference type="GO" id="GO:0000715">
      <property type="term" value="P:nucleotide-excision repair, DNA damage recognition" />
      <property type="evidence" value="ECO:0000304" />
      <property type="project" value="Reactome" />
    </dbReference>
    <dbReference type="GO" id="GO:0000717">
      <property type="term" value="P:nucleotide-excision repair, DNA duplex unwinding" />
      <property type="evidence" value="ECO:0000304" />
      <property type="project" value="Reactome" />
    </dbReference>
    <dbReference type="GO" id="GO:0006297">
      <property type="term" value="P:nucleotide-excision repair, DNA gap filling" />
      <property type="evidence" value="ECO:0000304" />
      <property type="project" value="Reactome" />
    </dbReference>
    <dbReference type="GO" id="GO:0033683">
      <property type="term" value="P:nucleotide-excision repair, DNA incision" />
      <property type="evidence" value="ECO:0000304" />
      <property type="project" value="Reactome" />
    </dbReference>
    <dbReference type="GO" id="GO:0006296">
      <property type="term" value="P:nucleotide-excision repair, DNA incision, 5'-to lesion" />
      <property type="evidence" value="ECO:0000304" />
      <property type="project" value="Reactome" />
    </dbReference>
    <dbReference type="GO" id="GO:0006294">
      <property type="term" value="P:nucleotide-excision repair, preincision complex assembly" />
      <property type="evidence" value="ECO:0000304" />
      <property type="project" value="Reactome" />
    </dbReference>
    <dbReference type="GO" id="GO:0043065">
      <property type="term" value="P:positive regulation of apoptotic process" />
      <property type="evidence" value="ECO:0000304" />
      <property type="project" value="Reactome" />
    </dbReference>
    <dbReference type="GO" id="GO:0090263">
      <property type="term" value="P:positive regulation of canonical Wnt signaling pathway" />
      <property type="evidence" value="ECO:0000304" />
      <property type="project" value="Reactome" />
    </dbReference>
    <dbReference type="GO" id="GO:0045742">
      <property type="term" value="P:positive regulation of epidermal growth factor receptor signaling pathway" />
      <property type="evidence" value="ECO:0000304" />
      <property type="project" value="Reactome" />
    </dbReference>
    <dbReference type="GO" id="GO:0043123">
      <property type="term" value="P:positive regulation of I-kappaB kinase/NF-kappaB signaling" />
      <property type="evidence" value="ECO:0000304" />
      <property type="project" value="Reactome" />
    </dbReference>
    <dbReference type="GO" id="GO:0051092">
      <property type="term" value="P:positive regulation of NF-kappaB transcription factor activity" />
      <property type="evidence" value="ECO:0000304" />
      <property type="project" value="Reactome" />
    </dbReference>
    <dbReference type="GO" id="GO:0045944">
      <property type="term" value="P:positive regulation of transcription from RNA polymerase II promoter" />
      <property type="evidence" value="ECO:0000304" />
      <property type="project" value="Reactome" />
    </dbReference>
    <dbReference type="GO" id="GO:0051437">
      <property type="term" value="P:positive regulation of ubiquitin-protein ligase activity involved in regulation of mitotic cell cycle transition" />
      <property type="evidence" value="ECO:0000304" />
      <property type="project" value="Reactome" />
    </dbReference>
    <dbReference type="GO" id="GO:0043161">
      <property type="term" value="P:proteasome-mediated ubiquitin-dependent protein catabolic process" />
      <property type="evidence" value="ECO:0000304" />
      <property type="project" value="Reactome" />
    </dbReference>
    <dbReference type="GO" id="GO:0016579">
      <property type="term" value="P:protein deubiquitination" />
      <property type="evidence" value="ECO:0000304" />
      <property type="project" value="Reactome" />
    </dbReference>
    <dbReference type="GO" id="GO:0006457">
      <property type="term" value="P:protein folding" />
      <property type="evidence" value="ECO:0000304" />
      <property type="project" value="Reactome" />
    </dbReference>
    <dbReference type="GO" id="GO:0000209">
      <property type="term" value="P:protein polyubiquitination" />
      <property type="evidence" value="ECO:0000304" />
      <property type="project" value="Reactome" />
    </dbReference>
    <dbReference type="GO" id="GO:0016567">
      <property type="term" value="P:protein ubiquitination" />
      <property type="evidence" value="ECO:0000304" />
      <property type="project" value="Reactome" />
    </dbReference>
    <dbReference type="GO" id="GO:0042787">
      <property type="term" value="P:protein ubiquitination involved in ubiquitin-dependent protein catabolic process" />
      <property type="evidence" value="ECO:0000304" />
      <property type="project" value="Reactome" />
    </dbReference>
    <dbReference type="GO" id="GO:1902036">
      <property type="term" value="P:regulation of hematopoietic stem cell differentiation" />
      <property type="evidence" value="ECO:0000304" />
      <property type="project" value="Reactome" />
    </dbReference>
    <dbReference type="GO" id="GO:0043488">
      <property type="term" value="P:regulation of mRNA stability" />
      <property type="evidence" value="ECO:0000304" />
      <property type="project" value="Reactome" />
    </dbReference>
    <dbReference type="GO" id="GO:0060544">
      <property type="term" value="P:regulation of necroptotic process" />
      <property type="evidence" value="ECO:0000304" />
      <property type="project" value="Reactome" />
    </dbReference>
    <dbReference type="GO" id="GO:1901796">
      <property type="term" value="P:regulation of signal transduction by p53 class mediator" />
      <property type="evidence" value="ECO:0000304" />
      <property type="project" value="Reactome" />
    </dbReference>
    <dbReference type="GO" id="GO:0061418">
      <property type="term" value="P:regulation of transcription from RNA polymerase II promoter in response to hypoxia" />
      <property type="evidence" value="ECO:0000304" />
      <property type="project" value="Reactome" />
    </dbReference>
    <dbReference type="GO" id="GO:0010803">
      <property type="term" value="P:regulation of tumor necrosis factor-mediated signaling pathway" />
      <property type="evidence" value="ECO:0000304" />
      <property type="project" value="Reactome" />
    </dbReference>
    <dbReference type="GO" id="GO:0032479">
      <property type="term" value="P:regulation of type I interferon production" />
      <property type="evidence" value="ECO:0000304" />
      <property type="project" value="Reactome" />
    </dbReference>
    <dbReference type="GO" id="GO:0006364">
      <property type="term" value="P:rRNA processing" />
      <property type="evidence" value="ECO:0000304" />
      <property type="project" value="Reactome" />
    </dbReference>
    <dbReference type="GO" id="GO:0031146">
      <property type="term" value="P:SCF-dependent proteasomal ubiquitin-dependent protein catabolic process" />
      <property type="evidence" value="ECO:0000304" />
      <property type="project" value="Reactome" />
    </dbReference>
    <dbReference type="GO" id="GO:0006614">
      <property type="term" value="P:SRP-dependent cotranslational protein targeting to membrane" />
      <property type="evidence" value="ECO:0000304" />
      <property type="project" value="Reactome" />
    </dbReference>
    <dbReference type="GO" id="GO:0002223">
      <property type="term" value="P:stimulatory C-type lectin receptor signaling pathway" />
      <property type="evidence" value="ECO:0000304" />
      <property type="project" value="Reactome" />
    </dbReference>
    <dbReference type="GO" id="GO:0051403">
      <property type="term" value="P:stress-activated MAPK cascade" />
      <property type="evidence" value="ECO:0000304" />
      <property type="project" value="Reactome" />
    </dbReference>
    <dbReference type="GO" id="GO:0050852">
      <property type="term" value="P:T cell receptor signaling pathway" />
      <property type="evidence" value="ECO:0000304" />
      <property type="project" value="Reactome" />
    </dbReference>
    <dbReference type="GO" id="GO:0006283">
      <property type="term" value="P:transcription-coupled nucleotide-excision repair" />
      <property type="evidence" value="ECO:0000304" />
      <property type="project" value="Reactome" />
    </dbReference>
    <dbReference type="GO" id="GO:0007179">
      <property type="term" value="P:transforming growth factor beta receptor signaling pathway" />
      <property type="evidence" value="ECO:0000304" />
      <property type="project" value="Reactome" />
    </dbReference>
    <dbReference type="GO" id="GO:0006412">
      <property type="term" value="P:translation" />
      <property type="evidence" value="ECO:0000305" />
      <property type="project" value="UniProtKB" />
    </dbReference>
    <dbReference type="GO" id="GO:0006413">
      <property type="term" value="P:translational initiation" />
      <property type="evidence" value="ECO:0000304" />
      <property type="project" value="Reactome" />
    </dbReference>
    <dbReference type="GO" id="GO:0019985">
      <property type="term" value="P:translesion synthesis" />
      <property type="evidence" value="ECO:0000304" />
      <property type="project" value="Reactome" />
    </dbReference>
    <dbReference type="GO" id="GO:0055085">
      <property type="term" value="P:transmembrane transport" />
      <property type="evidence" value="ECO:0000304" />
      <property type="project" value="Reactome" />
    </dbReference>
    <dbReference type="GO" id="GO:0035666">
      <property type="term" value="P:TRIF-dependent toll-like receptor signaling pathway" />
      <property type="evidence" value="ECO:0000304" />
      <property type="project" value="Reactome" />
    </dbReference>
    <dbReference type="GO" id="GO:0033209">
      <property type="term" value="P:tumor necrosis factor-mediated signaling pathway" />
      <property type="evidence" value="ECO:0000304" />
      <property type="project" value="Reactome" />
    </dbReference>
    <dbReference type="GO" id="GO:0019058">
      <property type="term" value="P:viral life cycle" />
      <property type="evidence" value="ECO:0000304" />
      <property type="project" value="Reactome" />
    </dbReference>
    <dbReference type="GO" id="GO:0019083">
      <property type="term" value="P:viral transcription" />
      <property type="evidence" value="ECO:0000304" />
      <property type="project" value="Reactome" />
    </dbReference>
    <dbReference type="GO" id="GO:0019068">
      <property type="term" value="P:virion assembly" />
      <property type="evidence" value="ECO:0000304" />
      <property type="project" value="Reactome" />
    </dbReference>
    <dbReference type="GO" id="GO:0016055">
      <property type="term" value="P:Wnt signaling pathway" />
      <property type="evidence" value="ECO:0000304" />
      <property type="project" value="Reactome" />
    </dbReference>
    <dbReference type="GO" id="GO:0060071">
      <property type="term" value="P:Wnt signaling pathway, planar cell polarity pathway" />
      <property type="evidence" value="ECO:0000304" />
      <property type="project" value="Reactome" />
    </dbReference>
    <dbReference type="InterPro" id="IPR002906">
      <property type="entry name" value="Ribosomal_S27a" />
    </dbReference>
    <dbReference type="InterPro" id="IPR011332">
      <property type="entry name" value="Ribosomal_zn-bd" />
    </dbReference>
    <dbReference type="InterPro" id="IPR019956">
      <property type="entry name" value="Ubiquitin" />
    </dbReference>
    <dbReference type="InterPro" id="IPR029071">
      <property type="entry name" value="Ubiquitin-like_domsf" />
    </dbReference>
    <dbReference type="InterPro" id="IPR019954">
      <property type="entry name" value="Ubiquitin_CS" />
    </dbReference>
    <dbReference type="InterPro" id="IPR000626">
      <property type="entry name" value="Ubiquitin_dom" />
    </dbReference>
    <dbReference type="Pfam" id="PF01599">
      <property type="entry name" value="Ribosomal_S27" />
      <property type="match status" value="1" />
    </dbReference>
    <dbReference type="Pfam" id="PF00240">
      <property type="entry name" value="ubiquitin" />
      <property type="match status" value="1" />
    </dbReference>
    <dbReference type="PRINTS" id="PR00348">
      <property type="entry name" value="UBIQUITIN" />
    </dbReference>
    <dbReference type="SMART" id="SM01402">
      <property type="entry name" value="Ribosomal_S27" />
      <property type="match status" value="1" />
    </dbReference>
    <dbReference type="SMART" id="SM00213">
      <property type="entry name" value="UBQ" />
      <property type="match status" value="1" />
    </dbReference>
    <dbReference type="SUPFAM" id="SSF54236">
      <property type="entry name" value="SSF54236" />
      <property type="match status" value="1" />
    </dbReference>
    <dbReference type="SUPFAM" id="SSF57829">
      <property type="entry name" value="SSF57829" />
      <property type="match status" value="1" />
    </dbReference>
    <dbReference type="PROSITE" id="PS00299">
      <property type="entry name" value="UBIQUITIN_1" />
      <property type="match status" value="1" />
    </dbReference>
    <dbReference type="PROSITE" id="PS50053">
      <property type="entry name" value="UBIQUITIN_2" />
      <property type="match status" value="1" />
    </dbReference>
    <dbReference type="PDB" id="3NHE" />
    <dbReference type="PubMed" id="19608861" />
    <dbReference type="UniProtKB" id="P62983" />
    <dbReference type="PROSITE-ProRule" id="PRU00214" />
    <dbReference type="PubMed" id="16443603" />
    <dbReference type="PubMed" id="16543144" />
    <dbReference type="PubMed" id="18719106" />
    <dbReference type="PubMed" id="24660806" />
    <dbReference type="PubMed" id="24751536" />
    <dbReference type="PubMed" id="24784582" />
    <dbReference type="PubMed" id="25527291" />
    <dbReference type="PubMed" id="24524803" />
    <dbReference type="PubMed" id="15466860" />
    <feature type="chain">
      <location>
        <begin position="1" />
        <end position="76" />
      </location>
    </feature>
    <feature type="chain">
      <location>
        <begin position="77" />
        <end position="156" />
      </location>
    </feature>
    <feature type="modified residue" description="Hydroxylation on K">
      <location>
        <position position="33" />
      </location>
    </feature>
    <feature type="modified residue" description="Hydroxylation on P">
      <location>
        <position position="37" />
      </location>
    </feature>
    <feature type="modified residue" description="Hydroxylation on P">
      <location>
        <position position="38" />
      </location>
    </feature>
    <feature type="modified residue" description="GG (Ubiquitination Site) on K">
      <location>
        <position position="48" />
      </location>
    </feature>
    <feature type="modified residue" description="Deamidation on Q">
      <location>
        <position position="49" />
      </location>
    </feature>
    <feature type="modified residue" description="Citrullination on R">
      <location>
        <position position="54" />
      </location>
    </feature>
    <feature type="modified residue" description="GG (Ubiquitination Site) on K">
      <location>
        <position position="63" />
      </location>
    </feature>
    <feature type="modified residue" description="Glutarylation on K">
      <location>
        <position position="63" />
      </location>
    </feature>
    <feature type="modified residue" description="Phosphoserine on S">
      <location>
        <position position="65" />
      </location>
    </feature>
    <feature type="modified residue" description="Citrullination on R">
      <location>
        <position position="72" />
      </location>
    </feature>
    <feature type="modified residue" description="N6-acetyllysine on K">
      <location>
        <position position="104" />
      </location>
    </feature>
    <feature type="modified residue" description="N6-acetyllysine on K">
      <location>
        <position position="113" />
      </location>
    </feature>
    <feature type="modified residue" description="N6-acetyllysine on K">
      <location>
        <position position="152" />
      </location>
    </feature>
    <sequence length="156">MQIFVKTLTGKTITLEVEPSDTIENVKAKIQDKEGIPPDQQRLIFAGKQLEDGRTLSDYNIQKESTLHLVLRLRGGAKKRKKKSYTTPKKNKHKRKKVKLAVLKYYKVDENGKISRLRRECPSDECGAGVFMASHFDRHYCGKCCLTYCFNKPEDK</sequence>
  </entry>
  <entry>
    <accession>P00441</accession>
    <name>SODC_HUMAN</name>
    <protein>
      <recommendedName>
        <fullName>Superoxide dismutase [Cu-Zn]</fullName>
      </recommendedName>
    </protein>
    <gene>
      <name type="primary">SOD1</name>
    </gene>
    <organism>
      <name type="scientific">Homo sapiens</name>
    </organism>
    <dbReference type="NCBI Taxonomy" id="9606" />
    <dbReference type="PubMed" id="6577438" />
    <dbReference type="DOI" id="10.1073/pnas.80.18.5465" />
    <dbReference type="PubMed" id="3160582" />
    <dbReference type="PubMed" id="3889846" />
    <dbReference type="DOI" id="10.1093/nar/13.6.2017" />
    <dbReference type="PubMed" id="2853161" />
    <dbReference type="DOI" id="10.1093/oxfordjournals.jbchem.a122562" />
    <dbReference type="PubMed" id="14702039" />
    <dbReference type="DOI" id="10.1038/ng1285" />
    <dbReference type="PubMed" id="10830953" />
    <dbReference type="DOI" id="10.1038/35012518" />
    <dbReference type="PubMed" id="15489334" />
    <dbReference type="DOI" id="10.1101/gr.2596504" />
    <dbReference type="PubMed" id="6770891" />
    <dbReference type="DOI" id="10.1021/bi00552a005" />
    <dbReference type="PubMed" id="7002610" />
    <dbReference type="DOI" id="10.1016/0014-5793(80)81044-1" />
    <dbReference type="PubMed" id="8528216" />
    <dbReference type="DOI" id="10.1093/hmg/4.7.1239" />
    <dbReference type="PubMed" id="8682505" />
    <dbReference type="DOI" id="10.1007/s004390050157" />
    <dbReference type="PubMed" id="15326189" />
    <dbReference type="DOI" id="10.1074/jbc.M406021200" />
    <dbReference type="PubMed" id="18669648" />
    <dbReference type="DOI" id="10.1073/pnas.0805139105" />
    <dbReference type="PubMed" id="19608861" />
    <dbReference type="DOI" id="10.1126/science.1175371" />
    <dbReference type="PubMed" id="20600836" />
    <dbReference type="DOI" id="10.1016/j.freeradbiomed.2010.06.018" />
    <dbReference type="PubMed" id="20068231" />
    <dbReference type="DOI" id="10.1126/scisignal.2000475" />
    <dbReference type="PubMed" id="21269460" />
    <dbReference type="DOI" id="10.1186/1752-0509-5-17" />
    <dbReference type="PubMed" id="22496122" />
    <dbReference type="DOI" id="10.1161/CIRCRESAHA.112.269514" />
    <dbReference type="PubMed" id="22905912" />
    <dbReference type="DOI" id="10.1021/pr300539b" />
    <dbReference type="PubMed" id="24140062" />
    <dbReference type="DOI" id="10.1016/j.bbrc.2013.10.033" />
    <dbReference type="PubMed" id="23625804" />
    <dbReference type="DOI" id="10.1002/cbic.201300042" />
    <dbReference type="PubMed" id="24275569" />
    <dbReference type="DOI" id="10.1016/j.jprot.2013.11.014" />
    <dbReference type="PubMed" id="25944712" />
    <dbReference type="DOI" id="10.1002/pmic.201400617" />
    <dbReference type="PubMed" id="1463506" />
    <dbReference type="DOI" id="10.1073/pnas.89.13.6109" />
    <dbReference type="PubMed" id="9541385" />
    <dbReference type="DOI" id="10.1002/pro.5560070302" />
    <dbReference type="PubMed" id="9718300" />
    <dbReference type="DOI" id="10.1021/bi9803473" />
    <dbReference type="PubMed" id="10329151" />
    <dbReference type="DOI" id="10.1006/jmbi.1999.2681" />
    <dbReference type="PubMed" id="12911296" />
    <dbReference type="DOI" id="10.1021/bi034324m" />
    <dbReference type="PubMed" id="12963370" />
    <dbReference type="DOI" id="10.1016/S0022-2836(03)00889-1" />
    <dbReference type="PubMed" id="12754496" />
    <dbReference type="DOI" id="10.1038/nsb935" />
    <dbReference type="PubMed" id="15056757" />
    <dbReference type="DOI" id="10.1073/pnas.0305143101" />
    <dbReference type="PubMed" id="16291742" />
    <dbReference type="DOI" id="10.1074/jbc.M506497200" />
    <dbReference type="PubMed" id="16406071" />
    <dbReference type="DOI" id="10.1016/j.jmb.2005.11.081" />
    <dbReference type="PubMed" id="17070542" />
    <dbReference type="DOI" id="10.1016/j.jmb.2006.09.048" />
    <dbReference type="PubMed" id="17888947" />
    <dbReference type="DOI" id="10.1016/j.jmb.2007.07.043" />
    <dbReference type="PubMed" id="17548825" />
    <dbReference type="DOI" id="10.1073/pnas.0703857104" />
    <dbReference type="PubMed" id="18378676" />
    <dbReference type="DOI" id="10.1074/jbc.M801522200" />
    <dbReference type="PubMed" id="8592323" />
    <dbReference type="DOI" id="10.1136/jmg.32.11.841" />
    <dbReference type="PubMed" id="20727846" />
    <dbReference type="DOI" id="10.1016/j.abb.2010.08.014" />
    <dbReference type="PubMed" id="8446170" />
    <dbReference type="DOI" id="10.1038/362059a0" />
    <dbReference type="PubMed" id="8332197" />
    <dbReference type="PubMed" id="8351519" />
    <dbReference type="DOI" id="10.1126/science.8351519" />
    <dbReference type="PubMed" id="8179602" />
    <dbReference type="DOI" id="10.1006/bbrc.1994.1506" />
    <dbReference type="PubMed" id="7980516" />
    <dbReference type="DOI" id="10.1006/bbrc.1994.2497" />
    <dbReference type="PubMed" id="8069312" />
    <dbReference type="DOI" id="10.1093/hmg/3.4.649" />
    <dbReference type="PubMed" id="7951252" />
    <dbReference type="DOI" id="10.1093/hmg/3.6.997" />
    <dbReference type="PubMed" id="7881433" />
    <dbReference type="DOI" id="10.1093/hmg/3.12.2261" />
    <dbReference type="PubMed" id="7836951" />
    <dbReference type="DOI" id="10.1016/0022-510X(94)90097-3" />
    <dbReference type="PubMed" id="7997024" />
    <dbReference type="DOI" id="10.1016/S0140-6736(94)92913-0" />
    <dbReference type="PubMed" id="7870076" />
    <dbReference type="DOI" id="10.1006/mcpr.1994.1046" />
    <dbReference type="PubMed" id="7887412" />
    <dbReference type="PubMed" id="7795609" />
    <dbReference type="DOI" id="10.1093/hmg/4.3.491" />
    <dbReference type="PubMed" id="7655468" />
    <dbReference type="DOI" id="10.1093/hmg/4.6.1101" />
    <dbReference type="PubMed" id="7655469" />
    <dbReference type="DOI" id="10.1093/hmg/4.6.1105" />
    <dbReference type="PubMed" id="7655471" />
    <dbReference type="DOI" id="10.1093/hmg/4.6.1113" />
    <dbReference type="PubMed" id="7700376" />
    <dbReference type="DOI" id="10.1038/374504a0" />
    <dbReference type="PubMed" id="7647793" />
    <dbReference type="DOI" id="10.1038/ng0595-61" />
    <dbReference type="PubMed" id="7501156" />
    <dbReference type="DOI" id="10.1212/WNL.45.11.2038" />
    <dbReference type="PubMed" id="7496169" />
    <dbReference type="DOI" id="10.1016/0960-8966(95)00007-A" />
    <dbReference type="PubMed" id="8938700" />
    <dbReference type="DOI" id="10.1016/0960-8966(96)00353-7" />
    <dbReference type="PubMed" id="8907321" />
    <dbReference type="DOI" id="10.1016/0304-3940(96)12378-8" />
    <dbReference type="PubMed" id="8990014" />
    <dbReference type="DOI" id="10.1002/(SICI)1098-1004(1997)9:1&lt;69::AID-HUMU14&gt;3.0.CO;2-N" />
    <dbReference type="PubMed" id="9101297" />
    <dbReference type="DOI" id="10.1002/(SICI)1098-1004(1997)9:4&lt;356::AID-HUMU9&gt;3.0.CO;2-3" />
    <dbReference type="PubMed" id="9455977" />
    <dbReference type="DOI" id="10.1016/S0022-510X(97)00181-0" />
    <dbReference type="PubMed" id="10732812" />
    <dbReference type="DOI" id="10.1007/s100480050016" />
    <dbReference type="PubMed" id="9131652" />
    <dbReference type="DOI" id="10.1016/S0960-8966(96)00419-1" />
    <dbReference type="PubMed" id="10400992" />
    <dbReference type="DOI" id="10.1093/hmg/8.8.1451" />
    <dbReference type="PubMed" id="10430435" />
    <dbReference type="DOI" id="10.1212/WNL.53.2.404" />
    <dbReference type="PubMed" id="11535232" />
    <dbReference type="DOI" id="10.1016/S0022-510X(01)00558-5" />
    <dbReference type="PubMed" id="11369193" />
    <dbReference type="DOI" id="10.1016/S0960-8966(00)00215-7" />
    <dbReference type="PubMed" id="12402272" />
    <dbReference type="DOI" id="10.1002/ana.10369" />
    <dbReference type="PubMed" id="12145308" />
    <dbReference type="DOI" id="10.1074/jbc.M206559200" />
    <dbReference type="PubMed" id="14506936" />
    <dbReference type="DOI" id="10.1080/14660820310011700" />
    <dbReference type="PubMed" id="18552350" />
    <dbReference type="DOI" id="10.1074/jbc.M802083200" />
    <dbReference type="PubMed" id="18301754" />
    <dbReference type="DOI" id="10.1371/journal.pone.0001677" />
    <dbReference type="PubMed" id="19741096" />
    <dbReference type="DOI" id="10.1091/mbc.E09-02-0112" />
    <dbReference type="PubMed" id="21247266" />
    <dbReference type="DOI" id="10.3109/17482968.2011.551939" />
    <dbReference type="PubMed" id="21220647" />
    <dbReference type="DOI" id="10.1001/archneurol.2010.352" />
    <dbReference type="PubMed" id="27604643" />
    <dbReference type="DOI" id="10.1038/srep32478" />
    <dbReference type="ChEBI" id="CHEBI:23378" />
    <dbReference type="ChEBI" id="CHEBI:29105" />
    <dbReference type="MIM" id="105400" />
    <dbReference type="EC" id="1.15.1.1" />
    <dbReference type="EMBL" id="L44139">
      <property type="protein sequence ID" value="AAB05662.1" />
      <property type="molecule type" value="Genomic_DNA" />
    </dbReference>
    <dbReference type="EMBL" id="L44135">
      <property type="protein sequence ID" value="AAB05662.1" />
      <property type="status" value="JOINED" />
      <property type="molecule type" value="Genomic_DNA" />
    </dbReference>
    <dbReference type="EMBL" id="L44136">
      <property type="protein sequence ID" value="AAB05662.1" />
      <property type="status" value="JOINED" />
      <property type="molecule type" value="Genomic_DNA" />
    </dbReference>
    <dbReference type="EMBL" id="L44137">
      <property type="protein sequence ID" value="AAB05662.1" />
      <property type="status" value="JOINED" />
      <property type="molecule type" value="Genomic_DNA" />
    </dbReference>
    <dbReference type="EMBL" id="L44139">
      <property type="protein sequence ID" value="AAB05661.1" />
      <property type="molecule type" value="Genomic_DNA" />
    </dbReference>
    <dbReference type="EMBL" id="L44135">
      <property type="protein sequence ID" value="AAB05661.1" />
      <property type="status" value="JOINED" />
      <property type="molecule type" value="Genomic_DNA" />
    </dbReference>
    <dbReference type="EMBL" id="L44136">
      <property type="protein sequence ID" value="AAB05661.1" />
      <property type="status" value="JOINED" />
      <property type="molecule type" value="Genomic_DNA" />
    </dbReference>
    <dbReference type="EMBL" id="L44137">
      <property type="protein sequence ID" value="AAB05661.1" />
      <property type="status" value="JOINED" />
      <property type="molecule type" value="Genomic_DNA" />
    </dbReference>
    <dbReference type="EMBL" id="X02317">
      <property type="protein sequence ID" value="CAA26182.1" />
      <property type="molecule type" value="mRNA" />
    </dbReference>
    <dbReference type="EMBL" id="X01780">
      <property type="protein sequence ID" value="CAA25915.1" />
      <property type="molecule type" value="Genomic_DNA" />
    </dbReference>
    <dbReference type="EMBL" id="X01781">
      <property type="protein sequence ID" value="CAA25916.1" />
      <property type="molecule type" value="Genomic_DNA" />
    </dbReference>
    <dbReference type="EMBL" id="X01782">
      <property type="protein sequence ID" value="CAA25917.1" />
      <property type="status" value="ALT_SEQ" />
      <property type="molecule type" value="Genomic_DNA" />
    </dbReference>
    <dbReference type="EMBL" id="X01783">
      <property type="protein sequence ID" value="CAA25918.1" />
      <property type="molecule type" value="Genomic_DNA" />
    </dbReference>
    <dbReference type="EMBL" id="X01784">
      <property type="protein sequence ID" value="CAA25919.1" />
      <property type="status" value="ALT_SEQ" />
      <property type="molecule type" value="Genomic_DNA" />
    </dbReference>
    <dbReference type="EMBL" id="AY049787">
      <property type="protein sequence ID" value="AAL15444.1" />
      <property type="molecule type" value="mRNA" />
    </dbReference>
    <dbReference type="EMBL" id="AY450286">
      <property type="protein sequence ID" value="AAR21563.1" />
      <property type="molecule type" value="mRNA" />
    </dbReference>
    <dbReference type="EMBL" id="EF151142">
      <property type="protein sequence ID" value="ABL96616.1" />
      <property type="molecule type" value="mRNA" />
    </dbReference>
    <dbReference type="EMBL" id="AK312116">
      <property type="protein sequence ID" value="BAG35052.1" />
      <property type="molecule type" value="mRNA" />
    </dbReference>
    <dbReference type="EMBL" id="CR450355">
      <property type="protein sequence ID" value="CAG29351.1" />
      <property type="molecule type" value="mRNA" />
    </dbReference>
    <dbReference type="EMBL" id="CR541742">
      <property type="protein sequence ID" value="CAG46542.1" />
      <property type="molecule type" value="mRNA" />
    </dbReference>
    <dbReference type="EMBL" id="BT006676">
      <property type="protein sequence ID" value="AAP35322.1" />
      <property type="molecule type" value="mRNA" />
    </dbReference>
    <dbReference type="EMBL" id="AY835629">
      <property type="protein sequence ID" value="AAV80422.1" />
      <property type="molecule type" value="Genomic_DNA" />
    </dbReference>
    <dbReference type="EMBL" id="AP000253">
      <property type="status" value="NOT_ANNOTATED_CDS" />
      <property type="molecule type" value="Genomic_DNA" />
    </dbReference>
    <dbReference type="EMBL" id="CH471079">
      <property type="protein sequence ID" value="EAX09889.1" />
      <property type="molecule type" value="Genomic_DNA" />
    </dbReference>
    <dbReference type="EMBL" id="CH471079">
      <property type="protein sequence ID" value="EAX09890.1" />
      <property type="molecule type" value="Genomic_DNA" />
    </dbReference>
    <dbReference type="EMBL" id="BC001034">
      <property type="protein sequence ID" value="AAH01034.1" />
      <property type="molecule type" value="mRNA" />
    </dbReference>
    <dbReference type="EMBL" id="L46374">
      <property type="protein sequence ID" value="AAB59626.1" />
      <property type="molecule type" value="Genomic_DNA" />
    </dbReference>
    <dbReference type="EMBL" id="L46375">
      <property type="protein sequence ID" value="AAB59627.1" />
      <property type="molecule type" value="Genomic_DNA" />
    </dbReference>
    <dbReference type="EMBL" id="L44746">
      <property type="protein sequence ID" value="AAC41773.1" />
      <property type="status" value="ALT_SEQ" />
      <property type="molecule type" value="Genomic_DNA" />
    </dbReference>
    <dbReference type="EMBL" id="X95228">
      <property type="protein sequence ID" value="CAA64520.1" />
      <property type="molecule type" value="Genomic_DNA" />
    </dbReference>
    <dbReference type="CCDS" id="CCDS33536.1" />
    <dbReference type="PIR" id="A22703">
      <property type="entry name" value="DSHUCZ" />
    </dbReference>
    <dbReference type="RefSeq" id="NP_000445.1">
      <property type="nucleotide sequence ID" value="NM_000454.4" />
    </dbReference>
    <dbReference type="UniGene" id="Hs.443914" />
    <dbReference type="PDB" id="1AZV">
      <property type="method" value="X-ray" />
      <property type="resolution" value="1.90" />
      <property type="chains" value="A/B=2-154" />
    </dbReference>
    <dbReference type="PDB" id="1BA9">
      <property type="method" value="NMR" />
      <property type="chains" value="A=2-154" />
    </dbReference>
    <dbReference type="PDB" id="1DSW">
      <property type="method" value="NMR" />
      <property type="chains" value="A=2-154" />
    </dbReference>
    <dbReference type="PDB" id="1FUN">
      <property type="method" value="X-ray" />
      <property type="resolution" value="2.85" />
      <property type="chains" value="A/B/C/D/E/F/G/H/I/J=2-154" />
    </dbReference>
    <dbReference type="PDB" id="1HL4">
      <property type="method" value="X-ray" />
      <property type="resolution" value="1.82" />
      <property type="chains" value="A/B/C/D=2-154" />
    </dbReference>
    <dbReference type="PDB" id="1HL5">
      <property type="method" value="X-ray" />
      <property type="resolution" value="1.80" />
      <property type="chains" value="A/B/C/D/E/F/G/H/I/J/K/L/M/N/O/P/Q/S=2-154" />
    </dbReference>
    <dbReference type="PDB" id="1KMG">
      <property type="method" value="NMR" />
      <property type="chains" value="A=2-154" />
    </dbReference>
    <dbReference type="PDB" id="1L3N">
      <property type="method" value="NMR" />
      <property type="chains" value="A/B=2-154" />
    </dbReference>
    <dbReference type="PDB" id="1MFM">
      <property type="method" value="X-ray" />
      <property type="resolution" value="1.02" />
      <property type="chains" value="A=2-154" />
    </dbReference>
    <dbReference type="PDB" id="1N18">
      <property type="method" value="X-ray" />
      <property type="resolution" value="2.00" />
      <property type="chains" value="A/B/C/D/E/F/G/H/I/J=1-154" />
    </dbReference>
    <dbReference type="PDB" id="1N19">
      <property type="method" value="X-ray" />
      <property type="resolution" value="1.86" />
      <property type="chains" value="A/B=1-154" />
    </dbReference>
    <dbReference type="PDB" id="1OEZ">
      <property type="method" value="X-ray" />
      <property type="resolution" value="2.15" />
      <property type="chains" value="W/X/Y/Z=2-154" />
    </dbReference>
    <dbReference type="PDB" id="1OZT">
      <property type="method" value="X-ray" />
      <property type="resolution" value="2.50" />
      <property type="chains" value="G/H/I/J/K/L/M/N=2-154" />
    </dbReference>
    <dbReference type="PDB" id="1OZU">
      <property type="method" value="X-ray" />
      <property type="resolution" value="1.30" />
      <property type="chains" value="A/B=2-154" />
    </dbReference>
    <dbReference type="PDB" id="1P1V">
      <property type="method" value="X-ray" />
      <property type="resolution" value="1.40" />
      <property type="chains" value="A/B/C=2-154" />
    </dbReference>
    <dbReference type="PDB" id="1PTZ">
      <property type="method" value="X-ray" />
      <property type="resolution" value="1.80" />
      <property type="chains" value="A/B=2-154" />
    </dbReference>
    <dbReference type="PDB" id="1PU0">
      <property type="method" value="X-ray" />
      <property type="resolution" value="1.70" />
      <property type="chains" value="A/B/C/D/E/F/G/H/I/J=2-154" />
    </dbReference>
    <dbReference type="PDB" id="1RK7">
      <property type="method" value="NMR" />
      <property type="chains" value="A=2-154" />
    </dbReference>
    <dbReference type="PDB" id="1SOS">
      <property type="method" value="X-ray" />
      <property type="resolution" value="2.50" />
      <property type="chains" value="A/B/C/D/E/F/G/H/I/J=2-154" />
    </dbReference>
    <dbReference type="PDB" id="1SPD">
      <property type="method" value="X-ray" />
      <property type="resolution" value="2.40" />
      <property type="chains" value="A/B=2-154" />
    </dbReference>
    <dbReference type="PDB" id="1UXL">
      <property type="method" value="X-ray" />
      <property type="resolution" value="1.60" />
      <property type="chains" value="A/B/C/D/E/F/G/H/I/J=2-154" />
    </dbReference>
    <dbReference type="PDB" id="1UXM">
      <property type="method" value="X-ray" />
      <property type="resolution" value="1.90" />
      <property type="chains" value="A/B/C/D/E/F/G/H/I/J/K/L=2-154" />
    </dbReference>
    <dbReference type="PDB" id="2AF2">
      <property type="method" value="NMR" />
      <property type="chains" value="A/B=2-154" />
    </dbReference>
    <dbReference type="PDB" id="2C9S">
      <property type="method" value="X-ray" />
      <property type="resolution" value="1.24" />
      <property type="chains" value="A/F=2-154" />
    </dbReference>
    <dbReference type="PDB" id="2C9U">
      <property type="method" value="X-ray" />
      <property type="resolution" value="1.24" />
      <property type="chains" value="A/F=2-154" />
    </dbReference>
    <dbReference type="PDB" id="2C9V">
      <property type="method" value="X-ray" />
      <property type="resolution" value="1.07" />
      <property type="chains" value="A/F=2-154" />
    </dbReference>
    <dbReference type="PDB" id="2GBT">
      <property type="method" value="X-ray" />
      <property type="resolution" value="1.70" />
      <property type="chains" value="A/B/C/D=2-154" />
    </dbReference>
    <dbReference type="PDB" id="2GBU">
      <property type="method" value="X-ray" />
      <property type="resolution" value="2.00" />
      <property type="chains" value="A/B/C/D=2-154" />
    </dbReference>
    <dbReference type="PDB" id="2GBV">
      <property type="method" value="X-ray" />
      <property type="resolution" value="2.00" />
      <property type="chains" value="A/B/C/D/E/F/G/H/I/J=2-154" />
    </dbReference>
    <dbReference type="PDB" id="2LU5">
      <property type="method" value="NMR" />
      <property type="chains" value="A=2-154" />
    </dbReference>
    <dbReference type="PDB" id="2MP3">
      <property type="method" value="NMR" />
      <property type="chains" value="A=2-126" />
    </dbReference>
    <dbReference type="PDB" id="2NAM">
      <property type="method" value="NMR" />
      <property type="chains" value="A=2-154" />
    </dbReference>
    <dbReference type="PDB" id="2NNX">
      <property type="method" value="X-ray" />
      <property type="resolution" value="2.30" />
      <property type="chains" value="A/B/C/D=2-154" />
    </dbReference>
    <dbReference type="PDB" id="2R27">
      <property type="method" value="X-ray" />
      <property type="resolution" value="2.00" />
      <property type="chains" value="A/B=1-154" />
    </dbReference>
    <dbReference type="PDB" id="2V0A">
      <property type="method" value="X-ray" />
      <property type="resolution" value="1.15" />
      <property type="chains" value="A/F=2-154" />
    </dbReference>
    <dbReference type="PDB" id="2VR6">
      <property type="method" value="X-ray" />
      <property type="resolution" value="1.30" />
      <property type="chains" value="A/F=2-154" />
    </dbReference>
    <dbReference type="PDB" id="2VR7">
      <property type="method" value="X-ray" />
      <property type="resolution" value="1.58" />
      <property type="chains" value="A/F=2-154" />
    </dbReference>
    <dbReference type="PDB" id="2VR8">
      <property type="method" value="X-ray" />
      <property type="resolution" value="1.36" />
      <property type="chains" value="A/F=2-154" />
    </dbReference>
    <dbReference type="PDB" id="2WKO">
      <property type="method" value="X-ray" />
      <property type="resolution" value="1.97" />
      <property type="chains" value="A/F=2-154" />
    </dbReference>
    <dbReference type="PDB" id="2WYT">
      <property type="method" value="X-ray" />
      <property type="resolution" value="1.00" />
      <property type="chains" value="A/F=2-154" />
    </dbReference>
    <dbReference type="PDB" id="2WYZ">
      <property type="method" value="X-ray" />
      <property type="resolution" value="1.70" />
      <property type="chains" value="A/F=2-154" />
    </dbReference>
    <dbReference type="PDB" id="2WZ0">
      <property type="method" value="X-ray" />
      <property type="resolution" value="1.72" />
      <property type="chains" value="A/F=2-154" />
    </dbReference>
    <dbReference type="PDB" id="2WZ5">
      <property type="method" value="X-ray" />
      <property type="resolution" value="1.50" />
      <property type="chains" value="A/F=2-154" />
    </dbReference>
    <dbReference type="PDB" id="2WZ6">
      <property type="method" value="X-ray" />
      <property type="resolution" value="1.55" />
      <property type="chains" value="A/F=2-154" />
    </dbReference>
    <dbReference type="PDB" id="2XJK">
      <property type="method" value="X-ray" />
      <property type="resolution" value="1.45" />
      <property type="chains" value="A=2-154" />
    </dbReference>
    <dbReference type="PDB" id="2XJL">
      <property type="method" value="X-ray" />
      <property type="resolution" value="1.55" />
      <property type="chains" value="A=2-154" />
    </dbReference>
    <dbReference type="PDB" id="2ZKW">
      <property type="method" value="X-ray" />
      <property type="resolution" value="1.90" />
      <property type="chains" value="A/B=1-154" />
    </dbReference>
    <dbReference type="PDB" id="2ZKX">
      <property type="method" value="X-ray" />
      <property type="resolution" value="2.72" />
      <property type="chains" value="A/B/C/D=1-154" />
    </dbReference>
    <dbReference type="PDB" id="2ZKY">
      <property type="method" value="X-ray" />
      <property type="resolution" value="2.40" />
      <property type="chains" value="A/B/C/D/E/F/G/H/I/J=1-154" />
    </dbReference>
    <dbReference type="PDB" id="3CQP">
      <property type="method" value="X-ray" />
      <property type="resolution" value="1.95" />
      <property type="chains" value="A/B/C/D=2-154" />
    </dbReference>
    <dbReference type="PDB" id="3CQQ">
      <property type="method" value="X-ray" />
      <property type="resolution" value="1.90" />
      <property type="chains" value="A/B=2-154" />
    </dbReference>
    <dbReference type="PDB" id="3ECU">
      <property type="method" value="X-ray" />
      <property type="resolution" value="1.90" />
      <property type="chains" value="A/B/C/D=2-154" />
    </dbReference>
    <dbReference type="PDB" id="3ECV">
      <property type="method" value="X-ray" />
      <property type="resolution" value="1.90" />
      <property type="chains" value="A/B/C/D=2-154" />
    </dbReference>
    <dbReference type="PDB" id="3ECW">
      <property type="method" value="X-ray" />
      <property type="resolution" value="2.15" />
      <property type="chains" value="A/B/C/D=2-154" />
    </dbReference>
    <dbReference type="PDB" id="3GQF">
      <property type="method" value="X-ray" />
      <property type="resolution" value="2.20" />
      <property type="chains" value="A/B/C/D/E/F=2-154" />
    </dbReference>
    <dbReference type="PDB" id="3GTV">
      <property type="method" value="X-ray" />
      <property type="resolution" value="2.20" />
      <property type="chains" value="A/B/C/D/E/F/G/H/I/J/K/L=2-81" />
    </dbReference>
    <dbReference type="PDB" id="3GZO">
      <property type="method" value="X-ray" />
      <property type="resolution" value="2.10" />
      <property type="chains" value="A/B/C/D/E/F/G/H/I/J=2-154" />
    </dbReference>
    <dbReference type="PDB" id="3GZP">
      <property type="method" value="X-ray" />
      <property type="resolution" value="3.10" />
      <property type="chains" value="A/B/C/D=2-154" />
    </dbReference>
    <dbReference type="PDB" id="3GZQ">
      <property type="method" value="X-ray" />
      <property type="resolution" value="1.40" />
      <property type="chains" value="A/B=2-154" />
    </dbReference>
    <dbReference type="PDB" id="3H2P">
      <property type="method" value="X-ray" />
      <property type="resolution" value="1.55" />
      <property type="chains" value="A/B=2-154" />
    </dbReference>
    <dbReference type="PDB" id="3H2Q">
      <property type="method" value="X-ray" />
      <property type="resolution" value="1.85" />
      <property type="chains" value="A/B/C/D=2-154" />
    </dbReference>
    <dbReference type="PDB" id="3HFF">
      <property type="method" value="X-ray" />
      <property type="resolution" value="2.20" />
      <property type="chains" value="A=2-154" />
    </dbReference>
    <dbReference type="PDB" id="3K91">
      <property type="method" value="X-ray" />
      <property type="resolution" value="1.75" />
      <property type="chains" value="A/B=2-154" />
    </dbReference>
    <dbReference type="PDB" id="3KH3">
      <property type="method" value="X-ray" />
      <property type="resolution" value="3.50" />
      <property type="chains" value="A/B/C/D/E/F/G/H/I/J/K/L=2-154" />
    </dbReference>
    <dbReference type="PDB" id="3KH4">
      <property type="method" value="X-ray" />
      <property type="resolution" value="3.50" />
      <property type="chains" value="A/B/C/D/E/F=2-154" />
    </dbReference>
    <dbReference type="PDB" id="3LTV">
      <property type="method" value="X-ray" />
      <property type="resolution" value="2.45" />
      <property type="chains" value="A/B/C/D/E/F=82-154" />
    </dbReference>
    <dbReference type="PDB" id="3QQD">
      <property type="method" value="X-ray" />
      <property type="resolution" value="1.65" />
      <property type="chains" value="A/B=2-154" />
    </dbReference>
    <dbReference type="PDB" id="3RE0">
      <property type="method" value="X-ray" />
      <property type="resolution" value="2.28" />
      <property type="chains" value="A/B/C/D=2-154" />
    </dbReference>
    <dbReference type="PDB" id="3T5W">
      <property type="method" value="X-ray" />
      <property type="resolution" value="1.80" />
      <property type="chains" value="A/B/D/E/F/G/H/I/J/K/L/M=2-154" />
    </dbReference>
    <dbReference type="PDB" id="4A7G">
      <property type="method" value="X-ray" />
      <property type="resolution" value="1.24" />
      <property type="chains" value="A/F=2-154" />
    </dbReference>
    <dbReference type="PDB" id="4A7Q">
      <property type="method" value="X-ray" />
      <property type="resolution" value="1.22" />
      <property type="chains" value="A/F=2-154" />
    </dbReference>
    <dbReference type="PDB" id="4A7S">
      <property type="method" value="X-ray" />
      <property type="resolution" value="1.06" />
      <property type="chains" value="A/F=2-154" />
    </dbReference>
    <dbReference type="PDB" id="4A7T">
      <property type="method" value="X-ray" />
      <property type="resolution" value="1.45" />
      <property type="chains" value="A/F=2-154" />
    </dbReference>
    <dbReference type="PDB" id="4A7U">
      <property type="method" value="X-ray" />
      <property type="resolution" value="0.98" />
      <property type="chains" value="A/F=2-154" />
    </dbReference>
    <dbReference type="PDB" id="4A7V">
      <property type="method" value="X-ray" />
      <property type="resolution" value="1.00" />
      <property type="chains" value="A/F=2-154" />
    </dbReference>
    <dbReference type="PDB" id="4B3E">
      <property type="method" value="X-ray" />
      <property type="resolution" value="2.15" />
      <property type="chains" value="A/B/C/D/E/F/G/H/I/J=1-154" />
    </dbReference>
    <dbReference type="PDB" id="4BCY">
      <property type="method" value="X-ray" />
      <property type="resolution" value="1.27" />
      <property type="chains" value="A=2-154" />
    </dbReference>
    <dbReference type="PDB" id="4BCZ">
      <property type="method" value="X-ray" />
      <property type="resolution" value="1.93" />
      <property type="chains" value="A/B=2-49, A/B=83-124, A/B=141-154" />
    </dbReference>
    <dbReference type="PDB" id="4BD4">
      <property type="method" value="X-ray" />
      <property type="resolution" value="2.78" />
      <property type="chains" value="A/B/C/D/E/F/G/H/I=2-49, A/B/C/D/E/F/G/H/I=83-124, A/B/C/D/E/F/G/H/I=141-154" />
    </dbReference>
    <dbReference type="PDB" id="4FF9">
      <property type="method" value="X-ray" />
      <property type="resolution" value="2.50" />
      <property type="chains" value="A/B=2-154" />
    </dbReference>
    <dbReference type="PDB" id="4MCM">
      <property type="method" value="X-ray" />
      <property type="resolution" value="2.20" />
      <property type="chains" value="A/B/C/D/E/F/G/H/I/J/K/L=2-154" />
    </dbReference>
    <dbReference type="PDB" id="4MCN">
      <property type="method" value="X-ray" />
      <property type="resolution" value="2.60" />
      <property type="chains" value="A/B=2-154" />
    </dbReference>
    <dbReference type="PDB" id="4NIN">
      <property type="method" value="X-ray" />
      <property type="resolution" value="1.40" />
      <property type="chains" value="A=102-108" />
    </dbReference>
    <dbReference type="PDB" id="4NIO">
      <property type="method" value="X-ray" />
      <property type="resolution" value="1.30" />
      <property type="chains" value="A=148-154" />
    </dbReference>
    <dbReference type="PDB" id="4NIP">
      <property type="method" value="X-ray" />
      <property type="resolution" value="1.90" />
      <property type="chains" value="A=148-154" />
    </dbReference>
    <dbReference type="PDB" id="4OH2">
      <property type="method" value="X-ray" />
      <property type="resolution" value="2.38" />
      <property type="chains" value="A/B/C/D/E/F/G/H/I/J=2-154" />
    </dbReference>
    <dbReference type="PDB" id="4SOD">
      <property type="method" value="Model" />
      <property type="chains" value="A=1-154" />
    </dbReference>
    <dbReference type="PDB" id="4XCR">
      <property type="method" value="X-ray" />
      <property type="resolution" value="3.60" />
      <property type="chains" value="A/B=2-154" />
    </dbReference>
    <dbReference type="PDB" id="5DLI">
      <property type="method" value="X-ray" />
      <property type="resolution" value="2.10" />
      <property type="chains" value="A/B/C/D/E/F/G/H=29-39" />
    </dbReference>
    <dbReference type="PDB" id="5IIW">
      <property type="method" value="X-ray" />
      <property type="resolution" value="2.00" />
      <property type="chains" value="A/B/C/D/E/F/G/H=29-39" />
    </dbReference>
    <dbReference type="PDB" id="5J07">
      <property type="method" value="X-ray" />
      <property type="resolution" value="2.00" />
      <property type="chains" value="A/B=14-49, A/B=84-124, A/B=141-154" />
    </dbReference>
    <dbReference type="PDB" id="5J0C">
      <property type="method" value="X-ray" />
      <property type="resolution" value="1.60" />
      <property type="chains" value="A/B=29-49, A/B=84-124" />
    </dbReference>
    <dbReference type="PDB" id="5J0F">
      <property type="method" value="X-ray" />
      <property type="resolution" value="1.25" />
      <property type="chains" value="A/B=83-124" />
    </dbReference>
    <dbReference type="PDB" id="5J0G">
      <property type="method" value="X-ray" />
      <property type="resolution" value="2.50" />
      <property type="chains" value="A/B=2-124" />
    </dbReference>
    <dbReference type="PDB" id="5K02">
      <property type="method" value="X-ray" />
      <property type="resolution" value="1.99" />
      <property type="chains" value="A/B/C/D/E/F/G/H/I/J/K/L/M/N/O/P/Q/R/S/T/U/V/W/X=2-154" />
    </dbReference>
    <dbReference type="PDB" id="5U9M">
      <property type="method" value="X-ray" />
      <property type="resolution" value="2.35" />
      <property type="chains" value="A/C=2-154" />
    </dbReference>
    <dbReference type="PDBsum" id="1AZV" />
    <dbReference type="PDBsum" id="1BA9" />
    <dbReference type="PDBsum" id="1DSW" />
    <dbReference type="PDBsum" id="1FUN" />
    <dbReference type="PDBsum" id="1HL4" />
    <dbReference type="PDBsum" id="1HL5" />
    <dbReference type="PDBsum" id="1KMG" />
    <dbReference type="PDBsum" id="1L3N" />
    <dbReference type="PDBsum" id="1MFM" />
    <dbReference type="PDBsum" id="1N18" />
    <dbReference type="PDBsum" id="1N19" />
    <dbReference type="PDBsum" id="1OEZ" />
    <dbReference type="PDBsum" id="1OZT" />
    <dbReference type="PDBsum" id="1OZU" />
    <dbReference type="PDBsum" id="1P1V" />
    <dbReference type="PDBsum" id="1PTZ" />
    <dbReference type="PDBsum" id="1PU0" />
    <dbReference type="PDBsum" id="1RK7" />
    <dbReference type="PDBsum" id="1SOS" />
    <dbReference type="PDBsum" id="1SPD" />
    <dbReference type="PDBsum" id="1UXL" />
    <dbReference type="PDBsum" id="1UXM" />
    <dbReference type="PDBsum" id="2AF2" />
    <dbReference type="PDBsum" id="2C9S" />
    <dbReference type="PDBsum" id="2C9U" />
    <dbReference type="PDBsum" id="2C9V" />
    <dbReference type="PDBsum" id="2GBT" />
    <dbReference type="PDBsum" id="2GBU" />
    <dbReference type="PDBsum" id="2GBV" />
    <dbReference type="PDBsum" id="2LU5" />
    <dbReference type="PDBsum" id="2MP3" />
    <dbReference type="PDBsum" id="2NAM" />
    <dbReference type="PDBsum" id="2NNX" />
    <dbReference type="PDBsum" id="2R27" />
    <dbReference type="PDBsum" id="2V0A" />
    <dbReference type="PDBsum" id="2VR6" />
    <dbReference type="PDBsum" id="2VR7" />
    <dbReference type="PDBsum" id="2VR8" />
    <dbReference type="PDBsum" id="2WKO" />
    <dbReference type="PDBsum" id="2WYT" />
    <dbReference type="PDBsum" id="2WYZ" />
    <dbReference type="PDBsum" id="2WZ0" />
    <dbReference type="PDBsum" id="2WZ5" />
    <dbReference type="PDBsum" id="2WZ6" />
    <dbReference type="PDBsum" id="2XJK" />
    <dbReference type="PDBsum" id="2XJL" />
    <dbReference type="PDBsum" id="2ZKW" />
    <dbReference type="PDBsum" id="2ZKX" />
    <dbReference type="PDBsum" id="2ZKY" />
    <dbReference type="PDBsum" id="3CQP" />
    <dbReference type="PDBsum" id="3CQQ" />
    <dbReference type="PDBsum" id="3ECU" />
    <dbReference type="PDBsum" id="3ECV" />
    <dbReference type="PDBsum" id="3ECW" />
    <dbReference type="PDBsum" id="3GQF" />
    <dbReference type="PDBsum" id="3GTV" />
    <dbReference type="PDBsum" id="3GZO" />
    <dbReference type="PDBsum" id="3GZP" />
    <dbReference type="PDBsum" id="3GZQ" />
    <dbReference type="PDBsum" id="3H2P" />
    <dbReference type="PDBsum" id="3H2Q" />
    <dbReference type="PDBsum" id="3HFF" />
    <dbReference type="PDBsum" id="3K91" />
    <dbReference type="PDBsum" id="3KH3" />
    <dbReference type="PDBsum" id="3KH4" />
    <dbReference type="PDBsum" id="3LTV" />
    <dbReference type="PDBsum" id="3QQD" />
    <dbReference type="PDBsum" id="3RE0" />
    <dbReference type="PDBsum" id="3T5W" />
    <dbReference type="PDBsum" id="4A7G" />
    <dbReference type="PDBsum" id="4A7Q" />
    <dbReference type="PDBsum" id="4A7S" />
    <dbReference type="PDBsum" id="4A7T" />
    <dbReference type="PDBsum" id="4A7U" />
    <dbReference type="PDBsum" id="4A7V" />
    <dbReference type="PDBsum" id="4B3E" />
    <dbReference type="PDBsum" id="4BCY" />
    <dbReference type="PDBsum" id="4BCZ" />
    <dbReference type="PDBsum" id="4BD4" />
    <dbReference type="PDBsum" id="4FF9" />
    <dbReference type="PDBsum" id="4MCM" />
    <dbReference type="PDBsum" id="4MCN" />
    <dbReference type="PDBsum" id="4NIN" />
    <dbReference type="PDBsum" id="4NIO" />
    <dbReference type="PDBsum" id="4NIP" />
    <dbReference type="PDBsum" id="4OH2" />
    <dbReference type="PDBsum" id="4SOD" />
    <dbReference type="PDBsum" id="4XCR" />
    <dbReference type="PDBsum" id="5DLI" />
    <dbReference type="PDBsum" id="5IIW" />
    <dbReference type="PDBsum" id="5J07" />
    <dbReference type="PDBsum" id="5J0C" />
    <dbReference type="PDBsum" id="5J0F" />
    <dbReference type="PDBsum" id="5J0G" />
    <dbReference type="PDBsum" id="5K02" />
    <dbReference type="PDBsum" id="5U9M" />
    <dbReference type="DisProt" id="DP00652" />
    <dbReference type="ProteinModelPortal" id="P00441" />
    <dbReference type="SMR" id="P00441" />
    <dbReference type="BioGrid" id="112530">
      <property type="interactions" value="164" />
    </dbReference>
    <dbReference type="DIP" id="DIP-44941N" />
    <dbReference type="IntAct" id="P00441">
      <property type="interactions" value="39" />
    </dbReference>
    <dbReference type="MINT" id="MINT-204523" />
    <dbReference type="STRING" id="9606.ENSP00000270142" />
    <dbReference type="BindingDB" id="P00441" />
    <dbReference type="ChEMBL" id="CHEMBL2354" />
    <dbReference type="DrugBank" id="DB05025">
      <property type="generic name" value="Arimoclomol" />
    </dbReference>
    <dbReference type="DrugBank" id="DB00958">
      <property type="generic name" value="Carboplatin" />
    </dbReference>
    <dbReference type="DrugBank" id="DB00515">
      <property type="generic name" value="Cisplatin" />
    </dbReference>
    <dbReference type="DrugBank" id="DB00526">
      <property type="generic name" value="Oxaliplatin" />
    </dbReference>
    <dbReference type="DrugBank" id="DB03382">
      <property type="generic name" value="S-Oxy Cysteine" />
    </dbReference>
    <dbReference type="DrugBank" id="DB00163">
      <property type="generic name" value="Vitamin E" />
    </dbReference>
    <dbReference type="iPTMnet" id="P00441" />
    <dbReference type="PhosphoSitePlus" id="P00441" />
    <dbReference type="SwissPalm" id="P00441" />
    <dbReference type="BioMuta" id="SOD1" />
    <dbReference type="DOSAC-COBS-2DPAGE" id="P00441" />
    <dbReference type="OGP" id="P00441" />
    <dbReference type="REPRODUCTION-2DPAGE" id="IPI00783680" />
    <dbReference type="SWISS-2DPAGE" id="P00441" />
    <dbReference type="UCD-2DPAGE" id="P00441" />
    <dbReference type="EPD" id="P00441" />
    <dbReference type="PaxDb" id="P00441" />
    <dbReference type="PeptideAtlas" id="P00441" />
    <dbReference type="PRIDE" id="P00441" />
    <dbReference type="TopDownProteomics" id="P00441" />
    <dbReference type="DNASU" id="6647" />
    <dbReference type="Ensembl" id="ENST00000270142">
      <property type="protein sequence ID" value="ENSP00000270142" />
      <property type="gene ID" value="ENSG00000142168" />
    </dbReference>
    <dbReference type="GeneID" id="6647" />
    <dbReference type="KEGG" id="hsa:6647" />
    <dbReference type="CTD" id="6647" />
    <dbReference type="DisGeNET" id="6647" />
    <dbReference type="EuPathDB" id="HostDB:ENSG00000142168.14" />
    <dbReference type="GeneCards" id="SOD1" />
    <dbReference type="GeneReviews" id="SOD1" />
    <dbReference type="HGNC" id="HGNC:11179">
      <property type="gene designation" value="SOD1" />
    </dbReference>
    <dbReference type="HPA" id="CAB008670" />
    <dbReference type="HPA" id="HPA001401" />
    <dbReference type="MalaCards" id="SOD1" />
    <dbReference type="MIM" id="105400">
      <property type="type" value="phenotype" />
    </dbReference>
    <dbReference type="MIM" id="147450">
      <property type="type" value="gene" />
    </dbReference>
    <dbReference type="neXtProt" id="NX_P00441" />
    <dbReference type="OpenTargets" id="ENSG00000142168" />
    <dbReference type="Orphanet" id="803">
      <property type="disease" value="Amyotrophic lateral sclerosis" />
    </dbReference>
    <dbReference type="PharmGKB" id="PA334" />
    <dbReference type="eggNOG" id="KOG0441">
      <property type="taxonomic scope" value="Eukaryota" />
    </dbReference>
    <dbReference type="eggNOG" id="COG2032">
      <property type="taxonomic scope" value="LUCA" />
    </dbReference>
    <dbReference type="GeneTree" id="ENSGT00530000063226" />
    <dbReference type="HOVERGEN" id="HBG000062" />
    <dbReference type="InParanoid" id="P00441" />
    <dbReference type="KO" id="K04565" />
    <dbReference type="OMA" id="IHTFGDN" />
    <dbReference type="OrthoDB" id="EOG091G0OG2" />
    <dbReference type="PhylomeDB" id="P00441" />
    <dbReference type="TreeFam" id="TF105131" />
    <dbReference type="BioCyc" id="MetaCyc:HS06899-MONOMER" />
    <dbReference type="BRENDA" id="1.15.1.1">
      <property type="organism ID" value="2681" />
    </dbReference>
    <dbReference type="Reactome" id="R-HSA-114608">
      <property type="pathway name" value="Platelet degranulation" />
    </dbReference>
    <dbReference type="Reactome" id="R-HSA-3299685">
      <property type="pathway name" value="Detoxification of Reactive Oxygen Species" />
    </dbReference>
    <dbReference type="Reactome" id="R-HSA-8950505">
      <property type="pathway name" value="Gene and protein expression by JAK-STAT signaling after Interleukin-12 stimulation" />
    </dbReference>
    <dbReference type="SIGNOR" id="P00441" />
    <dbReference type="ChiTaRS" id="SOD1">
      <property type="organism name" value="human" />
    </dbReference>
    <dbReference type="EvolutionaryTrace" id="P00441" />
    <dbReference type="GeneWiki" id="SOD1" />
    <dbReference type="GenomeRNAi" id="6647" />
    <dbReference type="PRO" id="PR:P00441" />
    <dbReference type="Proteomes" id="UP000005640">
      <property type="component" value="Chromosome 21" />
    </dbReference>
    <dbReference type="Bgee" id="ENSG00000142168" />
    <dbReference type="CleanEx" id="HS_SOD1" />
    <dbReference type="ExpressionAtlas" id="P00441">
      <property type="expression patterns" value="baseline and differential" />
    </dbReference>
    <dbReference type="Genevisible" id="P00441">
      <property type="organism ID" value="HS" />
    </dbReference>
    <dbReference type="GO" id="GO:1904115">
      <property type="term" value="C:axon cytoplasm" />
      <property type="evidence" value="ECO:0000501" />
      <property type="project" value="GOC" />
    </dbReference>
    <dbReference type="GO" id="GO:0005737">
      <property type="term" value="C:cytoplasm" />
      <property type="evidence" value="ECO:0000314" />
      <property type="project" value="UniProtKB" />
    </dbReference>
    <dbReference type="GO" id="GO:0031410">
      <property type="term" value="C:cytoplasmic vesicle" />
      <property type="evidence" value="ECO:0000314" />
      <property type="project" value="UniProtKB" />
    </dbReference>
    <dbReference type="GO" id="GO:0005829">
      <property type="term" value="C:cytosol" />
      <property type="evidence" value="ECO:0000314" />
      <property type="project" value="UniProtKB" />
    </dbReference>
    <dbReference type="GO" id="GO:0032839">
      <property type="term" value="C:dendrite cytoplasm" />
      <property type="evidence" value="ECO:0000314" />
      <property type="project" value="UniProtKB" />
    </dbReference>
    <dbReference type="GO" id="GO:0031045">
      <property type="term" value="C:dense core granule" />
      <property type="evidence" value="ECO:0000501" />
      <property type="project" value="Ensembl" />
    </dbReference>
    <dbReference type="GO" id="GO:0070062">
      <property type="term" value="C:extracellular exosome" />
      <property type="evidence" value="ECO:0000314" />
      <property type="project" value="UniProtKB" />
    </dbReference>
    <dbReference type="GO" id="GO:0031012">
      <property type="term" value="C:extracellular matrix" />
      <property type="evidence" value="ECO:0000314" />
      <property type="project" value="UniProtKB" />
    </dbReference>
    <dbReference type="GO" id="GO:0005576">
      <property type="term" value="C:extracellular region" />
      <property type="evidence" value="ECO:0000304" />
      <property type="project" value="Reactome" />
    </dbReference>
    <dbReference type="GO" id="GO:0005615">
      <property type="term" value="C:extracellular space" />
      <property type="evidence" value="ECO:0000314" />
      <property type="project" value="UniProtKB" />
    </dbReference>
    <dbReference type="GO" id="GO:0005764">
      <property type="term" value="C:lysosome" />
      <property type="evidence" value="ECO:0000501" />
      <property type="project" value="Ensembl" />
    </dbReference>
    <dbReference type="GO" id="GO:0005758">
      <property type="term" value="C:mitochondrial intermembrane space" />
      <property type="evidence" value="ECO:0000304" />
      <property type="project" value="Reactome" />
    </dbReference>
    <dbReference type="GO" id="GO:0005759">
      <property type="term" value="C:mitochondrial matrix" />
      <property type="evidence" value="ECO:0000303" />
      <property type="project" value="UniProtKB" />
    </dbReference>
    <dbReference type="GO" id="GO:0005739">
      <property type="term" value="C:mitochondrion" />
      <property type="evidence" value="ECO:0000314" />
      <property type="project" value="UniProtKB" />
    </dbReference>
    <dbReference type="GO" id="GO:0043209">
      <property type="term" value="C:myelin sheath" />
      <property type="evidence" value="ECO:0000501" />
      <property type="project" value="Ensembl" />
    </dbReference>
    <dbReference type="GO" id="GO:0043025">
      <property type="term" value="C:neuronal cell body" />
      <property type="evidence" value="ECO:0000314" />
      <property type="project" value="UniProtKB" />
    </dbReference>
    <dbReference type="GO" id="GO:0005654">
      <property type="term" value="C:nucleoplasm" />
      <property type="evidence" value="ECO:0000314" />
      <property type="project" value="HPA" />
    </dbReference>
    <dbReference type="GO" id="GO:0005634">
      <property type="term" value="C:nucleus" />
      <property type="evidence" value="ECO:0000314" />
      <property type="project" value="UniProtKB" />
    </dbReference>
    <dbReference type="GO" id="GO:0005777">
      <property type="term" value="C:peroxisome" />
      <property type="evidence" value="ECO:0000314" />
      <property type="project" value="UniProtKB" />
    </dbReference>
    <dbReference type="GO" id="GO:0043234">
      <property type="term" value="C:protein complex" />
      <property type="evidence" value="ECO:0000314" />
      <property type="project" value="UniProtKB" />
    </dbReference>
    <dbReference type="GO" id="GO:0051087">
      <property type="term" value="F:chaperone binding" />
      <property type="evidence" value="ECO:0000353" />
      <property type="project" value="UniProtKB" />
    </dbReference>
    <dbReference type="GO" id="GO:0005507">
      <property type="term" value="F:copper ion binding" />
      <property type="evidence" value="ECO:0000314" />
      <property type="project" value="UniProtKB" />
    </dbReference>
    <dbReference type="GO" id="GO:0042802">
      <property type="term" value="F:identical protein binding" />
      <property type="evidence" value="ECO:0000353" />
      <property type="project" value="IntAct" />
    </dbReference>
    <dbReference type="GO" id="GO:0042803">
      <property type="term" value="F:protein homodimerization activity" />
      <property type="evidence" value="ECO:0000303" />
      <property type="project" value="UniProtKB" />
    </dbReference>
    <dbReference type="GO" id="GO:0030346">
      <property type="term" value="F:protein phosphatase 2B binding" />
      <property type="evidence" value="ECO:0000314" />
      <property type="project" value="UniProtKB" />
    </dbReference>
    <dbReference type="GO" id="GO:0048365">
      <property type="term" value="F:Rac GTPase binding" />
      <property type="evidence" value="ECO:0000314" />
      <property type="project" value="UniProtKB" />
    </dbReference>
    <dbReference type="GO" id="GO:0004784">
      <property type="term" value="F:superoxide dismutase activity" />
      <property type="evidence" value="ECO:0000314" />
      <property type="project" value="UniProtKB" />
    </dbReference>
    <dbReference type="GO" id="GO:0008270">
      <property type="term" value="F:zinc ion binding" />
      <property type="evidence" value="ECO:0000314" />
      <property type="project" value="UniProtKB" />
    </dbReference>
    <dbReference type="GO" id="GO:0000187">
      <property type="term" value="P:activation of MAPK activity" />
      <property type="evidence" value="ECO:0000250" />
```
